# A chromosome-level assembly and functional genomic resources for the model annelid *Capitella teleta*

**DOI:** 10.1101/2025.10.31.685816

**Authors:** Billie E. Davies, Paul Gonzalez, Abhinav Sur, Jingcheng Wei, Tom Frankish, Jimena Montagne, Allan M. Carrillo-Baltodano, Kero Guynes, Yan Liang, Rory D. Donnellan, R. Travis Moreland, Sumeeta Singh, Suiyuan Zhang, Tyra G. Wolfsberg, Néva P. Meyer, Elaine C. Seaver, Andreas D. Baxevanis, José M. Martín-Durán

**Affiliations:** School of Biological and Behavioural Sciences, Queen Mary University of London, Mile End Road, E1 4NS, London, United Kingdom; Center for Genomics and Data Science Research, Division of Intramural Research, National Human Genome Research Institute, National Institutes of Health, Bethesda, Maryland 20892, USA; Division of Intramural Research, Eunice Kennedy Shriver National Institute of Child Health and Human Development, National Institutes of Health, Bethesda, Maryland 20892, USA; Blizard Institute, Barts and The London School of Medicine and Dentistry, QMUL, London, E1 2AT, UK; Wellcome Sanger Institute, Wellcome Genome Campus, Hinxton, CB10 1SA, Cambridge, United Kingdom; Biology Department, Clark University, Worcester, Massachusetts, USA; Whitney Laboratory for Marine Bioscience, University of Florida, 9505 Ocean Shore Dr., Saint Augustine, FL 32080, USA

**Author notes:** Correspondence: Elaine C. Seaver, Andreas D. Baxevanis, José M. Martín-Durán.

**Keywords:** *Capitella teleta*, Annelida, Spiralia, genome, genome browser, mitochondrial genome, chromosome, macrosynteny, comparative genomics, single-cell RNA-seq

## Abstract

**Background:** The polychaete *Capitella teleta* is a commonly used annelid for studies in evolutionary developmental biology, comparative genomics, conservation, and ecotoxicology. Over a decade ago, it was the first polychaete to have its genome sequenced and assembled, contributing to pioneering studies that transformed our understanding of animal genomes and their evolution. However, this early resource is now outdated compared to current genome sequencing standards, limiting the use of modern functional genomic tools that could further our understanding of numerous biological processes.

**Results:** We combine long-read and short-read sequencing with Hi-C chromatin conformation capture data to assemble the chromosome-level nuclear and mitochondrial genomes of the laboratory strain of *C. teleta*. This reference assembly more accurately reflects the expected genome size for this polychaete (∼243.6 Mb) and contains a highly complete, evolutionarily conserved gene repertoire. Notably, the nuclear and mitochondrial genomes are heavily rearranged, indicating a decoupling between gene family repertoire and chromosomal evolution. The analyses of multi-omic datasets available for *C. teleta*, including developmental time courses of bulk and single-cell RNA-seq, ATAC-seq, and EM-seq, using the new reference assembly, resulted in a significant quality improvement, allowing us to identify new cell-type-specific gene markers and gain additional insights of biological relevance. Finally, we generated a publicly available genome browser that ensures all these resources are easily findable, accessible, interoperable, and reusable.

**Conclusions:** Our study provides state-of-the-art genomic resources for the polychaete model *C. teleta*, addressing a pressing community need that will open new research opportunities in animal and genome evolution.

## Supplementary File for "A chromosome-level assembly and functional genomic resources for the model annelid *Capitella teleta*"

```
CLUSTAL O(1.2.4) multiple sequence alignment

KU050697.1         ---------ATTGTTGGTATTTGGGGAGGGTTAGTTGGGACAACAATGAGGGTATTGATT
KX121815.1         TTGTATTTTATTGTTGGGATTTGGGGAGGGCTAGTTGGGACAACAATGAGAGTATTAATT
KX121827.1         TTGTATTTTATTGTTGGGATTTGGGGAGGGCTAGTTGGGACAACAATGAGAGTATTAATT
KX121808.1         TTGTATTTTATTGTTGGGATTTGGGGAGGGCTAGTTGGGACAACAATGAGAGTATTAATT
KX121822.1         TTGTATTTTATTGTTGGGATTTGGGGAGGGCTAGTTGGGACAACAATGAGAGTATTAATT
KX121824.1         TTGTATTTTATTGTTGGGATTTGGGGAGGGCTAGTTGGGACAACAATGAGAGTATTAATT
KX121819.1         TTGTATTTTATTGTTGGGATTTGGGGAGGGCTAGTTGGGACAACAATGAGAGTATTAATT
KX121818.1         TTGTATTTTATTGTTGGGATTTGGGGAGGGCTAGTTGGGACAACAATGAGAGTATTAATT
KX121821.1         TTGTATTTTATTGTTGGGATTTGGGGAGGGCTAGTTGGGACAACAATGAGAGTATTAATT
KX121813.1         TTGTATTTTATTGTTGGGATTTGGGGGGGGCTAGTTGGGACAACAATGAGAGTATTAATT
KX121812.1         TTGTATTTTATTGTTGGGATTTGGGGGGGGCTAGTTGGGACAACAATGAGAGTATTAATT
KX121811.1         TTGTATTTTATTGTTGGGATTTGGGGGGGGCTAGTTGGGACAACAATGAGAGTATTAATT
KX121817.1         TTGTATTTTATTGTTGGGATTTGGGGGGGGCTAGTTGGGACAACAATGAGAGTATTAATT
KX121810.1         TTGTATTTTATTGTTGGGATTTGGGGAGGGCTAGTTGGGACAACAATGAGAGTATTAATT
KX121814.1         TTGTATTTTATTGTTGGGATTTGGGGAGGGCTAGTTGGGACAACAATGAGAGTATTAATT
KX121816.1         TTGTATTTTATTGTTGGGATTTGGGGAGGGCTAGTTGGGACAACAATGAGAGTATTAATT
KX121807.1         TTGTATTTTATTGTTGGGATTTGGGGAGGGCTAGTTGGGACAACAATGAGAGTATTAATT
KX121793.1         TTGTATTTTATTGTTGGGATTTGGGGAGGGCTAGTTGGGACAACAATGAGAGTATTAATT
MH264839.1         ----------------------GGGGAGGGCTAGTTGGGACAACAATGAGAGTATTAATT
KX121773.1         TTGTATTTTATTGTTGGGATTTGGGGAGGGCTAGTTGGGACAACAATGAGAGTATTAATT
MH264873.1         ----------------------GGGGAGGGCTAGTTGGGACAACAATGAGAGTATTAATT
KX121776.1         TTGTATTTTATTGTTGGGATTTGGGGAGGGTTAGTTGGGACAACAATGAGAGTATTAATT
MH264878.1         ----------------------GGGGAGGGTTAGTTGGGACAACAATGAGAGTATTAATT
KX121790.1         TTGTATTTTATTGTTGGGATTTGGGGAGGGCTAGTTGGGACAACAATGAGAGTATTAATT
MH264822.1         ----------------------GGGGAGGGCTAGTTGGGACAACAATGAGAGTATTAATT
KX121791.1         TTGTATTTTATTGTTGGGATTTGGGGAGGGCTAGTTGGGACAACAATGAGAGTATTAATT
KX121798.1         TTGTATTTTATTGTTGGGATTTGGGGAGGGCTAGTTGGGACAACAATGAGAGTATTAATT
KX121789.1         TTGTATTTTATTGTTGGGATTTGGGGAGGGCTAGTTGGGACAACAATGAGAGTATTAATT
MH264819.1         ----------------------GGGGAGGGCTAGTTGGGACAACAATGAGAGTATTAATT
MH264888.1         ----------------------GGGGAGGGCTAGTTGGGACAACAATGAGAGTATTAATT
KX121787.1         TTGTATTTTATTGTTGGGATTTGGGGAGGGCTAGTTGGGACAACAATGAGAGTATTAATT
MH264853.1         ----------------------GGGGAGGGCTAGTTGGGACAACAATGAGAGTATTAATT
KX121803.1         TTGTATTTTATTGTTGGGATTTGGGGAGGGCTAGTTGGGACAACAATGAGAGTATTAATT
MH264827.1         ----------------------GGGGAGGGCTAGTTGGGACAACAATGAGAGTATTAATT
KX121780.1         TTGTATTTTATTGTTGGGATTTGGGGAGGGCTAGTTGGGACAACAATGAGAGTATTAATT
MH264866.1         ----------------------GGGGAGGGCTAGTTGGGACAACAATGAGAGTATTAATT
MH264854.1         ----------------------GGGGAGGGCTAGTTGGGACAACAATGAGAGTATTAATT
MH264856.1         ----------------------GGGGAGGGCTAGTTGGGACAACAATGAGAGTATTAATT
MH264845.1         ----------------------GGGGAGGGCTAGTTGGGACAACAATGAGAGTATTAATT
KX121786.1         TTGTATTTTATTGTTGGGATTTGGGGAGGGCTAGTTGGGACAACAATGAGAGTATTAATT
MH264840.1         ----------------------GGGGAGGGCTAGTTGGGACAACAATGAGAGTATTAATT
KX121779.1         TTGTATTTTATTGTTGGGATTTGGGGAGGGCTAGTTGGGACAACAATGAGAGTATTAATT
MH264860.1         ----------------------GGGGAGGGCTAGTTGGGACAACAATGAGAGTATTAATT
KX121782.1         TTGTATTTTATTGTTGGGATTTGGGGAGGGCTAGTTGGGACAACAATGAGAGTATTAATT
KX121792.1         TTGTATTTTATTGTTGGGATTTGGGGAGGGCTAGTTGGGACAACAATGAGAGTATTAATT
KX121778.1         TTGTATTTTATTGTTGGGATTTGGGGAGGGCTAGTTGGGACAACAATGAGAGTATTAATT
KX121794.1         TTGTATTTTATTGTTGGGATTTGGGGAGGGCTAGTTGGGACAACAATGAGAGTATTAATT
MH264814.1         ----------------------GGGGAGGGCTAGTTGGGACAACAATGAGAGTATTAATT
KX121799.1         TTGTATTTTATTGTTGGGATTTGGGGAGGGCTAGTTGGGACAACAATGAGAGTATTAATT
MH264890.1         ----------------------GGGGAGGGCTAGTTGGGACAACAATGAGAGTATTAATT
KX121797.1         TTGTATTTTATTGTTGGGATTTGGGGAGGGCTAGTTGGGACAACAATGAGAGTATTAATT
MH264884.1         ----------------------GGGGAGGGCTAGTTGGGACAACAATGAGAGTATTAATT
MH264886.1         ----------------------GGGGAGGGCTAGTTGGGACAACAATGAGAGTATTAATT
KX121801.1         TTGTATTTTATTGTTGGGATTTGGGGAGGGCTAGTTGGGACAACAATGAGAGTATTAATT
MH264892.1         ----------------------GGGGAGGGCTAGTTGGGACAACAATGAGAGTATTAATT
KX121800.1         TTGTATTTTATTGTTGGGATTTGGGGAGGGCTAGTTGGGACAACAATGAGAGTATTAATT
MH264891.1         ----------------------GGGGAGGGCTAGTTGGGACAACAATGAGAGTATTAATT
KX121796.1         TTGTATTTTATTGTTGGGATTTGGGGAGGGCTAGTTGGGACAACAATGAGAGTATTAATT
KX121788.1         TTGTATTTTATTGTTGGGATTTGGGGAGGGCTAGTTGGGACAACAATGAGAGTATTAATT
KX121795.1         TTGTATTTTATTGTTGGGATTTGGGGAGGGCTAGTTGGGACAACAATGAGAGTATTAATT
MH264815.1         ----------------------GGGGAGGGCTAGTTGGGACAACAATGAGAGTATTAATT
KX121781.1         TTGTATTTTATTGTTGGGATTTGGGGAGGGCTAGTTGGGACAACAATGAGAGTATTAATT
MH264868.1         ----------------------GGGGAGGGCTAGTTGGGACAACAATGAGAGTATTAATT
MT246701.1         ---------------------------GGGCTAGTTGGGACAACAATGAGAGTATTAATT
MT246708.1         ---------------------------GGGCTAGTTGGGACAACAGTGAGAGTATTAGTT
MT246707.1         ------------------------------CTAGTTGGGACAACAATGAGAGTATTAATT
MT246734.1         ------------------------------------------------------------
MT246752.1         TTGTATTTTATTGTTGGGATTTGGGGAGGGCTAGTTGGGACAACAATGAGAGTATTAATT
MT246733.1         ---------------------------GGGCTAGTTGGGACAACAATGAGAGTATTAATT
MT246702.1         ---------------------------GGGCTAGTTGGGACAACAATGAGAGTATTAATT
MT246705.1         TTGTATTTTATTGTTGGGATTTGGGGAGGGCTAGTTGGGACAACAATGAGAGTATTAATT
MT246703.1         TTGTATTTTATTGTTGGGATTTGGGGAGGGCTAGTTGGGACAACAATGAGAGTATTAATT
MT246709.1         ---------------------------GGGCTAGTTGGGACAACAATGAGAGTATTAATT
MT246706.1         ------------------------------CTAGTTGGGACAACAATGAGAGTATTAATT
MT246758.1         ---------------------------------------CCACCAATGAGAGTTTTAATC
MT246756.1         ---------------------------GGGCTAGTTGGGACAACAATGAGAGTATTAATT
MT246759.1         ------------------------------------------------------------
MT246755.1         TTGTATTTTATTGTTGGGATTTGGGGAGGGCTAGTTGGGACAACAATGAGAGTATTAATT
MT246753.1         ------------------------------------------------------------
MT246766.1         ------------------------GGAGGGCTAGTTGGGAGAACAATGAGAGTATTAATT
MT246761.1         ------------------------------------------------------------
MT246760.1         ---------------------------GGGCTAGTTGGGACAACAATGAGAGTATTAATT
MT246754.1         ------------------------------------------------------------
MT246765.1         ---------------------------GGGCTAGTTGGGACAACAATGAGAGTATTAATT
MT246762.1         ---------------GGGATTTGGGGAGGGCTAGTTGGGACAACAATGAGAGTATTAATT
MT246763.1         ------------------------GGAGGGCTAGTTGGGACAACAATGAGAGTATTAATT
MT246769.1         ---------------------------GGGCTAGTTGGGACAACAATGAGAGTATTAATT
MT246770.1         TTGTATTTTATTGTTGGGATTTGGGGAGGGCTAGTTGGGACAACAATGAGAGTATTAATT
MT246757.1         TTGTATTTTATTGTTGGGATTTGGGGAGGGCTAGTTGGGACAACAATGAGAGTATTAATT
MT246764.1         TTGTATTTTATTGTTGGGATTTGGGGAGGGCTAGTTGGGACAACAATGAGAGTATTAATT
OQ749907.1         ------------------------------------------------------------
OK267392.1         ------------------------------------------------------------
CapiHolotype;      CTATATTTTATTATAGGAATTTGAGGTGGACTTGTGGGGACAACTATGAGAGTCTTAATT
KF815717.1         ------------------------------------------------------------
ON076996.1         ------------------------------------------------------------
ON103350.1         ------------------------------------------------------------
KX121873.1         TTATATTTTATTCTCGGTATTTGAGGGGGTTTGGTTGGGACTACAATGAGAGTTCTTATT
KX121874.1         TTATATTTTATTCTCGGTATTTGAGGGGGTTTGGTTGGGACTACAATGAGAGTTCTTCTT
KX121866.1         TTATATTTTATTCTCGGTATCTGAGGGGGTTTGGTTGGGACTACAATGAGAGTTCTTCTT
KX121868.1         TTATATTTTATTCTCGGTATCTGAGGGGGTTTGGTTGGGACTACAATGAGAGTTCTTATT
KX121875.1         TTATATTTTATTCTCGGTATTTGAGGGGGTCTGGTTGGGACTACAATGAGAGTTCTTATT
KX121871.1         TTATATTTTATTCTCGGTATTTGAGGGGGTTTGGTTGGGACTACAATGAGAGTTCTTATT
KX121863.1         ------------------------------------------------------------
KX121861.1         TTATATTTTATTCTTGGTATTTGAGGGGGTCTGGTTGGGACTACAATGAGAGTTCTTATT
KX121870.1         TTATATTTTATTCTKGGTATTTGAGGGGGTTTGGTTGGGACTACAATGAGAGTTCTTMTT
KX121865.1         TTATATTTTATTCTTGGTATTTGAGGGGGTCTGGTTGGGACTACAATGAGAGTTCTTATT
KX121867.1         TTATATTTTATTCTTGGTATCTGAGGGGGTTTGGTTGGGACTACAATGAGAGTTCTTATT
KX121869.1         TTATATTTTATTCTTGGTATTTGAGGGGGTTTGGTTGGGACTACAATGAGAGTTCTTATT
KX121872.1         TTATATTTTATTCTGGGTATTTGAGGGGGTTTGGTTGGGACTACAATGAGAGTTCTTATT
KU050700.1         -------------------------------------------------GGGTACTTATT
KU050699.1         ------------------------------------GGAACAACAATAAGGGTACTTATT
MW593139.1         ---------------GGTATTTGAGGGGGTCTGGTTGGGACTACAATAAGGGTTCTTATT
OL693305.1         ---------------------------GGTCTGGTTGGGACTACAATAAGGGTTCTTATT
KX121858.1         TTATATTTTATTCTTGGTATTTGAGGGGGTCTGGTTGGGACTACAATGAGAGTTCTTATT
KX121862.1         TTATATTTTATTCTCGGTATTTGAGGGGGTCTGGTTGGGACTACAATGAGAGTTCTTATT
MT246686.1         ---------------------------------GTTGGAACTAGGATGAGGGTTCTTATT
MT246687.1         TTATATTTTATTATGGGGATTTGGGGCGGTTTAGTTGGAACTAGGATGAGGGTTCTTATT
HQ023473.1         -TATATTTTATTATAGGAATTTGAGGTGGTCTTGTAGGGACTACTATAAGAGTGTTAATT
HQ023474.1         ----------------GAATTTGAGGTNGTCTTGTAGGGACTACTATAAGAGTGCTAATT
HQ023471.1         TTATATTTTATTATAGGAATTTGAGGTGGTCTTGTAGGGACTACTATAAGAGTGCTAATT
HQ023472.1         ----ATTTTATTATAGGAATTTGAGGTGGTCTTGTAGGGACTACTATAAGAGTGCTAATT
LC120653.1         -----------------------------------AGGGACTACAATAAGGGTGTTAATT
LC208118.1         ------------------------------------GGGACTACAATAAGGGTGTTAATT
LC120651.1         -----------------------------------AGGGACTACAATAAGGGTGTTAATT
MH242693.1         TTATATTTTGTTATGGGTATTTGAGGGGGTTTAGTTGGGACTACTATAAGAGTTTTAATT
MZ580905.1         TTATACTTTGTTATAGGAATTTGGGGGGGTTTAGTTGGGACTACTATAAGGGTTTTAATT
MZ580904.1         TTATATTTTGTTATAGGGATTTGAGGGGGTTTAGTTGGTACTACTATAAGAGTTTTAATT
GU672406.1         TTATATTTTGTTATAGGGATTTGAGGGGGTTTAGTTGGTACTACTATAAGAGTTTTAATT
HQ023469.1         TTATATTTTGTTATAGGGATTTGAGGGGGTTTAGTTGGTACTACTATAAGAGTTTTAATT
HQ023470.1         ---------------GGGATTTGAGGGGGTTTAGTTGGTACTACTATAAGAGTTTTAATT
MN256586.1         TTGTACTTTGTAATAGGGATTTGAGGGGGTTTAGTTGGTACTACTATAAGAGTTTTAATT
JX676169.1         TTGTACTTTGTAATAGGGATTTGAGGGGGTTTAGTTGGTACTACTATAAGAGTTTTAATT
KF737175.1         ---------------GGGATTTGAGGGGGTTTAGTTGGTACTACTATAAGAGTTTTAATT
JX676137.1         TTGTACTTTGTAATAGGGATTTGAGGGGGTTTAGTTGGTACTACTATAAGAGTTTTAATT
JX676150.1         TTGTACTTTGTAATAGGGATTTGAGGGGGTTTAGTTGGTACTACTATAAGAGTTTTAATT
GU672407.1         TTATATTTTGTTATAGGGATTTGAGGGGGTTTAGTTGGTACTACTATAAGAGTTTTAATT
MN256584.1         TTATATTTTGTTATAGGGATTTGAGGGGGTTTAGTTGGTACTACTATAAGAGTTTTAATT
KX121879.1         TTATATTTTGTTATAGGGATTTGAGGGGGTTTAGTTGGTACTACTATAAGAGTTTTAATT
LC120644.1         -----------------------------------GGGGACAACTATAAGAGTTTTAATT
LC120646.1         -----------------------------------GGGGACAACTATAAGAGTTTTAATT
LC120641.1         -----------------------------------GGGGACAACTATAAGAGTTTTAATT
CapiLabStrain;     TTATATTTTATTATAGGAATTTGAGGTGGACTTGTGGGGACAACTATGAGAGTCTTAATT
OR660133.1         TTATATTTTATTATAGGAATTTGAGGTGGACTTGTGGGGACAACTATGAGAGTCTTAATT
OR660132.1         TTATATTTTATTATAGGAATTTGAGGTGGACTTGTGGGGACAACTATGAGAGTCTTAATT
OR660131.1         TTATATTTTATTATAGGAATTTGAGGTGGACTTGTGGGGACAACTATGAGAGTCTTAATT
OP702936.1         -----------------------------------------------GAGAGTCTTAATT
MW315203.1         ------------------------GGTGGACTTGTGGGGACAACTATGAGAGTCTTAATT
LC120632.1         -----------------------------------GGGGACAACTATGAGAGTCTTAATT
KX298243.1         TTATATTTTATTATAGGAATTTGAGGTGGACTTGTGGGGACAACTATGAGAGTCTTAATT
OR661264.1         TTATATTTTATTATAGGAATTTGAGGTGGACTTGTGGGGACATCTATGAGAGTCTTAATT
LC120636.1         -----------------------------------GGGGACAACTATGAGAGTCTTAATT
KX298247.1         ------------------------------------------------------------
OR660134.1         TTATATTTTATTATAGGAATTTGAGGTGGACTTGTGGGGACAACTATGAGAGTCTTAATT
LC120627.1         -----------------------------------GGGGACAACTATGAGAGTCTTAATT
LC120631.1         -----------------------------------GGGGACAACTATGAGAGTCTTAATT
MW315207.1         ------------------------GGTGGACTTGTGGGGACAACTATGAGAGTCTTAATT
MW315206.1         ------------------------GGTGGACTTGTGGGGACAACTATGAGAGTCTTAATT
MW315204.1         ------------------------GGTGGACTTGTGGGGACAACTATGAGAGTCTTAATT
OR661263.1         TTATATTTTATTATAGGAATTTGAGGTGGACTTGTGGGGACAACTATGAGAGTCTTAATT
OL964302.1         ------------------ATTTGAGGTGGACTTGTGGGGACAACTATGAGAGTCTTAATT
KX298246.1         TTATATTTTATTATAGGAATTTGAGGTGGACTTGTGGGGACAACTATGAGAGTCTTAATT
KX286328.1         TTATATTTTATTATAGGAATTTGAGGTGGACTTGTGGGGACAACTATGAGAGTCTTAATT
MW593151.1         ---------------GGAATTTGAGGTGGACTTGTGGGGACAACTATGAGAGTCTTAATT
MW315205.1         ------------------------GGTGGACTTGTGGGGACAACTATGAGAGTCTTAATT
OL964303.1         ------------------ATTTGAGGTGGACTTGTGGGGACAACTATGAGAGTCTTAATT
KX298244.1         TTATATTTTATTATAGGAATTTGAGGTGGACTTGTGGGGACAACTATGAGAGTCTTAATT
KX298245.1         TTATATTTTATTATAGGAATTTGAGGTGGAATTGTGGGGACAACTATGAGAGTCTTAATT
OR660135.1         CTATATTTTATTATAGGAATTTGAGGTGGACTTGTGGGGACAACTATGAGAGTCTTAATT
KU050701.1         ---------------------------GGACTTGTGGGGACAACTATGAGAGTCTTAATT
KX286329.1         TTATATTTTATTATAGGAATTTGAGGTGGACTTGTGGGGACAACTATGAGAGTCTTAATT
LC120628.1         -----------------------------------GGGGACAACTATGAGAGTCTTAATT
KX121876.1         TTATATTTTATTGCTGGAATTTGGGGAGGTTTGGTGGGTACTACTATGAGGGTTTTGATT
KX121878.1         ------------------------------------------------------------
LC012038.1         ---------------------TGGGGAGGTTTAGTTGGGACTACCATAAGAATGTTAATT
KU050696.1         -------------------------------------GTACTACTATAAGAATTTTAATT
MN311110.1         TTATATTTTCTTATAGGAATCTGAGGTGGTCTTGTAGGAACTACTATGAGAGTTTTAATT
MN311108.1         TTATATTTTATTATAGGAATCTGAGGTGGTCTTGTAGGAACTACTATGAGAGTTTTAATT
MN311090.1         TTATATTTTATTATAGGAATCTGAGGTGGTCTTGTAGGAACTACTATGAGAGTTTTAATT
MN311101.1         ------------------------GGTGGTCTTGTAGGAACTACTATGAGAGTTTTAATT
MN311088.1         TTATATTTTATTATAGGAATCTGAGGTGGTCTTGTAGGAACTACTATGAGAGTTTTAATT
MN311116.1         TTATATTTTATTATAGGAATCTGAGGTGGTCTTGTAGGAACTACTATGAGAGTTTTAATT
MN311109.1         TTATATTTTATTATAGGAATCTGAGGTGGTCTTGTAGGAACTACTATGAGAGTTTTAATT
MN311111.1         TTATATTTTATTATAGGAATCTGAGGTGGTCTTGTAGGAACTACTATGAGAGTTTTAATT
MN311092.1         TTATATTTTATTATAGGAATCTGAGGTGGTCTTGTAGGAACTACTATGAGAGTTTTAATT
MN311095.1         ------------ATAGGAATCTGAGGTGGTCTTGTAGGAACTACTATGAGAGTTTTAATT
KU050702.1         ------TTTATTATAGGAATCTGAGGTGGTCTTGTAGGAACTACTATGAGAGTTTTAATT
MN311115.1         TTATATTTTATTATAGGAATCTGAGGTGGTCTTGTAGGAACTACTATGAGAGTTTTAATT
MN311118.1         TTATATTTTATTATAGGAATCTGAGGTGGTCTTGTAGGAACTACTATGAGAGTTTTAATT
MN311117.1         TTATATTTTATTATAGGAATCTGAGGTGGTCTTGTAGGAACTACTATGAGAGTTTTAATT
MN311105.1         ---------------------TGAGGTGGTCTTGTAGGAACTACTATGAGAGTTTTAATT
MN311099.1         ------------------------------------------------------------
KX961409.1         -----------------------------TTTAGTGGGAACTACTATAAGAATACTAATT
MT246688.1         ------------------------------TTAGTTGGGACTACTATAAGAATACTAATA
KX961415.1         -----------------------------WWTAGTGGGAACTACTATAAGAATACTAATT
KX961408.1         -----------------------------TTTAGTGGGAACTACTATAAGAATACTAATT
KX961417.1         -----------------------------TTTAGTGGGAACTACTATAAGAATACTAATT
KX961405.1         -----------------------------TTTAGTGGGAACTACTATAAGAATACTAATT
MT246715.1         TTATATTTTATTATAGGTGTGTGGGGAGGTTTAGTGGGAACTACTATAAGAATACTAATT
KX961412.1         -----------------------------TTTAGTGGGAACTACTATAAGAATACTAATT
MT246721.1         TTATATTTTATTATAGGTGTGTGGGGAGGTTTAGTGGGAACTACTATAAGAATACTAATT
KX961414.1         -----------------------------TTTAGTGGGAACTACTATAAGAATACTAATT
KX961411.1         -----------------------------TTTAGTGGGAACTACTATAAGAATACTAATT
KX961404.1         -----------------------------TTTAGTGGGAACTACTATAAGAATACTAATT
KX961410.1         -----------------------------WTTAGTGGGAACTACTATAAGAATACTAATT
KX961407.1         -----------------------------TTTAGTGGGAACTACTATAAGAATACTAATT
MT246699.1         ---------------------------GGTTTAGTGGGAACTACTATAAGAATACTAATT
MT246714.1         TTATACTTTATTATAGGTGTGTGGGGAGGTTTAGTGGGAACTACTATAAGAATACTAATT
MT246696.1         ---------------------------GGTTTAGTGGGAACTACTATAAGAATACTAATT
KX961416.1         -----------------------------TTTAGTGGGAACTACTATAAGAATACTAATT
MT246710.1         ------------------------------------GGGACTACTATAAGAATACTAATT
MT246690.1         ------------------GTGTGGTGAGGTTTAGTGGGAACTACTATAAGAATACTAATT
MT246691.1         TTATACTTTATTATAGGTGTGTGGGGAGGTTTAGTGGGAACTACTATAAGAATACTAATT
MT246700.1         ------------------------------------------------------------
MT246704.1         ------------------------------------------------------------
MT246694.1         ------TTTATTATAGGTGTGTGGGGAGGTTTAGTGGGAACTACTATAAGAATACTAATT
MT246693.1         ---------------------------GGTTTAGTGGGAACTACTATAAGAATACTAATT
MT246692.1         ------------------GTGTGGTGAGGTTTAGTGGGAACTACTATAAGAATACTAATT
MT246711.1         TTATACTTTATTATAGGTGTGTGGGGAGGTTTAGTGGGAACTACTATAAGAATACTAATT
MT246712.1         TTATACTTTATTATAGGTGTGTGGGGAGGTTTAGTGGGAACTACTATAAGAATACTAATT
MT246713.1         TTATACTTTATTATAGGTGTGTGGGGAGGTTTAGTGGGAACTACTATAAGAATACTAATT
KX961406.1         -----------------------------TTTAGTGGGAACTACTATAAGAATACTAATT
MT246716.1         TTATACTTTATTATAGGTGTGTGGGGAGGTTTAGTGGGAACTACTATAAGAATACTAATT
MT246717.1         TTATACTTTATTATAGGTGTGTGGGGAGGTTTAGTGGGAACTACTATAAGAATACTAATT
MT246719.1         TTATACTTTATTATAGGTGTGTGGGGAGGTTTAGTGGGAACTACTATAAGAATACTAATT
MT246720.1         TTATACTTTATTATAGGTGTGTGGGGAGGTTTAGTGGGAACTACTATAAGAATACTAATT
KX961403.1         -------------------------------TAGTGGGAACTACTATAAGAATACTAATT
MT246689.1         ------------------------------------------------------------
MT246731.1         ---------------------------GGTTTAGTGGGAACTACTATAAGAATACTAATT
MT246730.1         ------------------------------------------------------------
MT246735.1         ------------------------------------------------------------
KX961413.1         -----------------------------TTTAGTGGGAACTACTATAAGAATACTAATT
MT246697.1         ---------------------------GGTTTAGTGGGAACTACTATAAGAATACTAATT
MT246698.1         ---------------GGTGTGTGGGGAGGTTTAGTGGGAACTACTATAAGAATACTAATT
KX961424.1         -----------------------------TTTAGTGGGAACTACTATAAGAATACTAATT
KX961425.1         -----------------------------TTTAGTGGGAACTACTATAAGAATACTAATT
KX961429.1         -----------------------------TTTAGTGGGAACTACTATAAGAATACTAATT
KX961432.1         -----------------------------TTTAGTGGGAACTACTATAAGAATACTAATT
KX961422.1         -----------------------------TTTAGTGGGAACTACTATAAGAATACTAATT
KX961420.1         -----------------------------TTTAGTGGGGACTACTATAAGAATACTAATT
KX961421.1         -----------------------------TTTAGTGGGAACTACTATAAGAATACTAATT
KX961430.1         -----------------------------TTTAGTGGGAACTACTATAAGAATACTAATT
KX961433.1         -----------------------------TTTAGTGGGAACTACTATAAGAATACTAATT
KX961423.1         -----------------------------TTTAGTGGGAACTACTATAAGAATACTAATT
KX961418.1         -----------------------------TTTAGTGGGAACTACTATAAGAATACTAATT
KX961419.1         -----------------------------TTTAGTGGGAACTACTATAAGAATACTAATT
KX961427.1         -----------------------------TTTAGTGGGAACTACTATAAGAATACTAATT
KX961428.1         -----------------------------TTTAGTGGGAACTACTATAAGAATACTAATT
KX961431.1         -----------------------------TTTAGTGGGGACTACTATAAGAATACTAATT
MT246742.1         ------------------------------------------------------------
MT246685.1         TTATATTTTATTATAGGTGTGTGGGGAGGTTTAGTGGGGACTACTATAAGAATACTAATT
MT246684.1         TTATATTTTATTATAGGTGTGTGGGGAGGTTTAGTGGGGACTACTATAAGAATACTAATT
MT246679.1         ---------------------------GGTTTAGTGGGAACTACTATAAGAATACTAATT
MT246744.1         ------------------------------------------------------------
MT246681.1         TTATATTTTATTATAGGTGTGTGGGGAGGTTTAGTGGGGACTACTATAAGAATACTAATT
MT246682.1         TTATATTTTATTATAGGTGTGTGGGGAGGTTTAGTGGGAACTACTATAAGAATACTAATT
MT246747.1         ---------------------------------------ACTACTATAAGGATACTAATT
MT246740.1         ------------------------------------------------------------
MT246683.1         ---------------------------GGTTTAGTGGGGACTACTATAAGAATACTAATT
MT246678.1         TTATATTTTATTATAGGTGTGTGGGGAGGTTTAGTGGGGACTACTATAAGAATACTAATT
MT246680.1         TTATATTTTATTATAGGTGTGTGGGGAGGTTTAGTGGGGACTACTATAAGAATACTAATT
MT246741.1         ------------------------------------------------------------
MT246745.1         ------------------------------------------------------------
MT246751.1         TTATATTTTATTATAGGTGTGTGGGGAGGTTTAGTGGGGACTACTATAAGAATACTAATT
MT246768.1         TTATATTTTATTATAGGTGTATGGGGAGGTTTAGTAGGTACTACTATAAGAATGTTAATT
MT246750.1         ------------------------------------------------------------
MT246739.1         ------------------------------------------------------------
MT246743.1         ---------------------------GGTTTAGTGGGTACTACTATAAGAATGCTAACA
MT246748.1         ------------------------------------------------------------
MT246749.1         ---------------------------GGTTTAGTGGGTACTACTATAAGAATGCTAATC
MT246737.1         ------------------------------------------------------------
MT246738.1         ------------------------------------------------------------
MT246746.1         ------------------------------------------------------------
KX121856.1         TTATATTTTATTATAGGTGTGTGGGGAGGTTTAGTTGGGACTACTATAAGGGTATTAATT
KX121857.1         TTATATTTTATTATAGGTGTGTGGGGAGGTTTAGTTGGGACTACTATAAGGGTATTAATT
KX121855.1         TTATATTTTATTATAGGTGTGTGGGGAGGTTTAGTTGGGACTACTATAAGGGTATTAATT
KX121834.1         TTATATTTTATTATAGGTGTGTGGGGAGGTTTAGTTGGGACTACTATAAGAGTATTAATT
KX121840.1         TTATATTTTATTATAGGTGTGTGGGGAGGTTTAGTTGGGACTACTATAAGAGTATTAATT
KX121828.1         TTATATTTTATTATAGGTGTGTGGGGAGGTTTAGTTGGGACTACTATAAGAGTATTAATT
KX121835.1         TTATATTTTATTATAGGTGTGTGGGGAGGTTTAGTTGGGACTACTATAAGAGTATTAATT
KX121846.1         TTATATTTTATTATAGGTGTGTGGGGAGGTTTAGTTGGGACTACTATAAGAGTATTAATT
KX121847.1         TTATATTTTATTATAGGTGTGTGGGGAGGTTTAGTTGGGACTACTATAAGAGTATTAATT
KX121849.1         TTATATTTTATTATAGGTGTGTGGGGAGGTTTAGTTGGGACTACTATAAGAGTATTAATT
KX121837.1         TTATATTTTATTATAGGTGTGTGGGGAGGTTTAGTTGGGACTACTATAAGAGTATTAATT
KX121836.1         TTATATTTTATTATAGGTGTGTGGGGAGGTTTAGTTGGGACTACTATAAGAGTATTAATT
MT246727.1         ---------------------------GGTTTAGTTGGGACTACTATAAGAATGTTAATT
MT246729.1         ---------------------------GGTTTAGTTGGGACTACTATAAGAATGTTAATT
MT246725.1         ---------------------------GGTTTAGTTGGGACTACTATAAGAATGTTAATT
MT246724.1         ------------------------GGAGGTTTAGTTGGGACTACTATAAGAATGTTAATT
MT246723.1         ------------------------GGAGGTTTAGTTGGGACTACTATAAGAATGTTAATT
MT246722.1         TTATATTTTATTATAGGTGTGTGGGGAGGTTTAGTTGGGACTACTATAAGAATGTTAATT
MT246726.1         ------------------------------------------------------------
MT246728.1         TTATATTTTATTATAGGTGTGTGGGGAGGTTTAGTTGGGACTACTATAAGAATGTTAATT
MT246732.1         ---------------------------GGTTTAGTCGGAACTACTATAAGAATATTAATT
MT246736.1         ---------------------------GGTTTAGTCGGAACTACTATAAGAATATTAAAA


KU050697.1         CCTACTGAACTTGCTGTTTCTGGGTCTTTTTTAGGTGAGCAGGTTTATAATACTATTGTT
KX121815.1         CGTACTGAGCTTGCTGTTTCTGGGTCTTTTCTAGGTGAGCAAGTTTTTAATACTATCGTC
KX121827.1         CGTACTGAGCTTGCTGTTTCTGGGTCTTTTCTAGGTGAGCAAGTTTATAATACTATTGTC
KX121808.1         CGTACTGAGCTTGCTGTTTCTGGGTCTTTTCTAGGTGAGCAAGTTTATAATACTATTGTC
KX121822.1         CGTACTGAGCTTGCTGTTTCTGGGTCTTTTCTAGGTGAGCAAGTTTATAATACTATTGTC
KX121824.1         CGTACTGAGCTTGCTGTTTCTGGGTCTTTTCTAGGTGAGCAAGTTTATAATACTGTTGTC
KX121819.1         CGTACTGAGCTTGCTGTTTCTGGGTCTTTTCTAGGTGAGCAAGTTTATAATACTATTGTC
KX121818.1         CGTACTGAGCTTGCTGTTTCTGGGTCTTTTCTAGGTGAGCAAGTTTATAATACTATTGTC
KX121821.1         CGTACTGAGCTTGCTGTTTCTGGGTCTTTTCTAGGTGAGCAAGTTTATAATACTATTGTC
KX121813.1         CGTACTGAGCTTGCTGTTTCTGGGTCTTTTCTAGGTGAGCAAGTTTTTAATACTATTGTC
KX121812.1         CGTACTGAGCTTGCTGTTTCTGGGTCTTTTCTAGGTGAGCAAGTTTTTAATACTATTGTC
KX121811.1         CGTACTGAGCTTGCTGTTTCTGGGTCTTTTCTAGGTGAGCAAGTTTTTAATACTATTGTC
KX121817.1         CGTACTGAGCTTGCTGTTTCTGGGTCTTTTCTAGGTGAGCAAGTTTTTAATACTATTGTC
KX121810.1         CGTACTGAGCTTGCTGTTTCTGGGTCTTTTCTAGGTGAGCAAGTTTATAATACTATTGTC
KX121814.1         CGTACTGAGCTTGCTGTTTCTGGGTCTTTTCTAGGTGAGCAAGTTTTTAATACTATTGTC
KX121816.1         CGTACTGAGCTTGCTGTTTCTGGGTCTTTTCTAGGTGAGCAAGTTTTTAATACTATTGTC
KX121807.1         CGTACTGAGCTTGCTGTTTCTGGGTCTTTTCTAGGTGAGCAAGTTTTTAATACTATTGTC
KX121793.1         CGTACTGAGCTTGCTGTTTCTGGGTCTTTTCTAGGTGAGCAAGTTTTTAATACTATTGTC
MH264839.1         CGTACTGAGCTTGCTGTTTCTGGGTCTTTTCTAGGTGAGCAAGTTTTTAATACTATTGTC
KX121773.1         CGTACTGAGCTTGCTGTTTCTGGGTCTTTTCTAGGTGAGCAAGTTTTTAATACTGTTGTC
MH264873.1         CGTACTGAGCTTGCTGTTTCTGGGTCTTTTCTAGGTGAGCAAGTTTTTAATACTGTTGTC
KX121776.1         CGTACTGAGCTTGCTGTTTCTGGGTCTTTTCTAGGTGAGCAAGTTTTTAATACTGTTGTC
MH264878.1         CGTACTGAGCTTGCTGTTTCTGGGTCTTTTCTAGGTGAGCAAGTTTTTAATACTGTTGTC
KX121790.1         CGTACTGAGCTTGCTGTTTCTGGGTCTTTTCTAGGTGAGCAAGTTTTTAATACTATTGTC
MH264822.1         CGTACTGAGCTTGCTGTTTCTGGGTCTTTTCTAGGTGAGCAAGTTTTTAATACTATTGTC
KX121791.1         CGTACTGAGCTTGCTGTTTCTGGGTCTTTTCTAGGTGAGCAAGTTTTTAATACTATTGTC
KX121798.1         CGTACTGAGCTTGCTGTTTCTGGGTCTTTTCTAGGTGAGCAAGTTTTTAATACTATTGTC
KX121789.1         CGTACTGAGCTTGCTGTTTCTGGGTCTTTTCTAGGTGAGCAAGTTTTTAATACTATTGTC
MH264819.1         CGTACTGAGCTTGCTGTTTCTGGGTCTTTTCTAGGTGAGCAAGTTTTTAATACTATTGTC
MH264888.1         CGTACTGAGCTTGCTGTTTCTGGGTCTTTTCTAGGTGAGCAAGTTTTTAATACTATTGTC
KX121787.1         CGTACTGAGCTTGCTGTTTCTGGGTCTTTTCTAGGTGAGCAAGTTTTTAATACTATTGTC
MH264853.1         CGTACTGAGCTTGCTGTTTCTGGGTCTTTTCTAGGTGAGCAAGTTTTTAATACTATTGTC
KX121803.1         CGTACTGAGCTTGCTGTTTCTGGGTCTTTTCTAGGTGAGCAAGTTTTTAATACTATTGTC
MH264827.1         CGTACTGAGCTTGCTGTTTCTGGGTCTTTTCTAGGTGAGCAAGTTTTTAATACTATTGTC
KX121780.1         CGTACTGAGCTTGCTGTTTCTGGGTCTTTCCTAGGTGAGCAAGTTTTTAATACTATTGTC
MH264866.1         CGTACTGAGCTTGCTGTTTCTGGGTCTTTCCTAGGTGAGCAAGTTTTTAATACTATTGTC
MH264854.1         CGTACTGAGCTTGCTGTTTCTGGGTCTTTTCTAGGTGAGCAAGTTTTTAATACTATTGTC
MH264856.1         CGTACTGAGCTTGCTGTTTCTGGGTCTTTTCTAGGTGAGCAAGTTTTTAATACTATTGTC
MH264845.1         CGTACTGAGCTTGCTGTTTCTGGGTCTTTTCTAGGTGAGCAAGTTTTTAATACTATTGTC
KX121786.1         CGTACTGAGCTTGCTGTTTCTGGGTCTTTTCTAGGTGAGCAAGTTTTTAATACTATTGTC
MH264840.1         CGTACTGAGCTTGCTGTTTCTGGGTCTTTTCTAGGTGAGCAAGTTTTTAATACTATTGTC
KX121779.1         CGTACTGAGCTTGCTGTTTCTGGGTCTTTTCTAGGTGAGCAAGTTTTTAATACTATTGTC
MH264860.1         CGTACTGAGCTTGCTGTTTCTGGGTCTTTTCTAGGTGAGCAAGTTTTTAATACTATTGTC
KX121782.1         CGTACTGAGCTTGCTGTTTCTGGGTCTTTTCTAGGTGAGCAAGTTTTTAATACTATTGTC
KX121792.1         CGTACTGAGCTTGCTGTTTCTGGGTCTTTTCTAGGTGAGCAAGTTTTTAATACTATTGTC
KX121778.1         CGTACTGAGCTTGCTGTTTCTGGGTCTTTTCTAGGTGAGCAAGTTTTTAATACTATTGTC
KX121794.1         CGTACTGAGCTTGCTGTTTCTGGGTCTTTTCTAGGTGAGCAAGTTTTTAATACTATTGTC
MH264814.1         CGTACTGAGCTTGCTGTTTCTGGGTCTTTTCTAGGTGAGCAAGTTTTTAATACTATTGTC
KX121799.1         CGTACTGAGCTTGCTGTTTCTGGGTCTTTTCTAGGTGAGCAAGTTTTTAATACTATTGTC
MH264890.1         CGTACTGAGCTTGCTGTTTCTGGGTCTTTTCTAGGTGAGCAAGTTTTTAATACTATTGTC
KX121797.1         CGTACTGAGCTTGCTGTTTCTGGGTCTTTTCTAGGTGAGCAAGTTTTTAATACTATTGTC
MH264884.1         CGTACTGAGCTTGCTGTTTCTGGGTCTTTTCTAGGTGAGCAAGTTTTTAATACTATTGTC
MH264886.1         CGTACTGAGCTTGCTGTTTCTGGGTCTTTTCTAGGTGAGCAAGTTTTTAATACTATTGTC
KX121801.1         CGTACTGAGCTTGCTGTTTCTGGGTCTTTTCTAGGTGAGCAAGTTTTTAATACTATTGTC
MH264892.1         CGTACTGAGCTTGCTGTTTCTGGGTCTTTTCTAGGTGAGCAAGTTTTTAATACTATTGTC
KX121800.1         CGTACTGAGCTTGCTGTTTCTGGGTCTTTTCTAGGTGAGCAAGTTTTTAATACTATTGTC
MH264891.1         CGTACTGAGCTTGCTGTTTCTGGGTCTTTTCTAGGTGAGCAAGTTTTTAATACTATTGTC
KX121796.1         CGTACTGAGCTTGCTGTTTCTGGGTCTTTTCTAGGTGAGCAAGTTTTTAATACTATTGTC
KX121788.1         CGTACTGAGCTTGCTGTTTCTGGGTCTTTTCTAGGTGAGCAAGTTTTTAATACTATTGTC
KX121795.1         CGTACTGAGCTTGCTGTTTCTGGGTCTTTTCTAGGTGAGCAAGTTTTTAATACTATTGTC
MH264815.1         CGTACTGAGCTTGCTGTTTCTGGGTCTTTTCTAGGTGAGCAAGTTTTTAATACTATTGTC
KX121781.1         CGTACTGAGCTTGCTGTTTCTGGGTCTTTTCTAGGTGAGCAAGTTTTTAATACTATTGTC
MH264868.1         CGTACTGAGCTTGCTGTTTCTGGGTCTTTTCTAGGTGAGCAAGTTTTTAATACTATTGTC
MT246701.1         CGTACTGAGCAAGCTGTTTCTGGGTCTTTTCTAGGTGAGCAAGTTTATAATACTATTGTT
MT246708.1         CGGACTGAGCTTGCTGTTTCTGGGTCTTTTTTAGGTGAGCAAGTTTATAATACTATTGTT
MT246707.1         CGTACTGAGCTTGCTGTTTCTGGGTCTTTTCTAGGTGAGCAAGTTTATAATACTATTGTT
MT246734.1         ------GAGCTTGCTGTTTCTGGGTCTTTTCTAGGTGAGCAAGTTTATAATACTATTGTT
MT246752.1         CGTACTGAGCTTGCTGTTTCTGGGTCTTTTCTAGGTGAGCAAGTTTATAATACTATTGTT
MT246733.1         CGGACTGAGCTTGCTGTTTCTGGGTCTTTTCTAGGTGAGCAAGTTTATAATACTATTGTT
MT246702.1         CGTACTGAGCTTGCTGTTTCTGGGTCTTTTCTAGGTGAGCAAGTTTATAATACTATTGTT
MT246705.1         CGTACTGAGCTTGCTGTTTCTGGGTCTTTTCTAGGTGAGCAAGTTTATAATACTATTGTT
MT246703.1         CGTACTGAGCTTGCTGTTTCTGGGTCTTTTCTAGGTGAGCAAGTTTATAATACTATTGTT
MT246709.1         CGTACTGAGCTTGCTGTTTCTGGGTCTTTTCTAGGTGAGCAAGTTTATAATACTATTGTT
MT246706.1         CGTACTGAGCTTGCTGTTTCTGGGTCTTTTCTAGGTGAGCAAGTTTATAATACTATTGTT
MT246758.1         GGTGTGAGGTTGGGGGTTTTTGGGTCTTTTCTAGGGGAGCAAGTCTATAATACTATTGTT
MT246756.1         CGTACTGAGCGAGCTGTTTCTGGGTCTTTTCTAGGTGAGCAAGTCTATAATACTATTGTT
MT246759.1         ---------------GTTTTTGGGTCTTTTCTAGGTGAGCAAGTTTATAATACTATTGTT
MT246755.1         CGTACTGAGCTTGCTGTTTCTGGGTCTTTTCTAGGTGAGCAAGTCTATAATACTATTGTT
MT246753.1         CGTACTGAGCTTGCTGTTTCTGGGTCTTTTCTAGGTGAGCAAGTTTATAATACTATTGTT
MT246766.1         CGTACTGAGCTTGCTGTTTCTGGGTCTTTTCTAGGTGAGCAAGTTTATAATACTATTGTT
MT246761.1         ------------------TCTGGGTCTTTTCTAGGTGAGCAAGTTTATAATACTATTGTT
MT246760.1         CGTACTGAGCCAGCTGTTTCTGGGTCTTTTCTAGGTGAGCAAGTTTATAATACTATTGTT
MT246754.1         ---------------GTTTCTGGGTCTTTTCTAGGTGAGCAAGTTTATAATACTATTGTT
MT246765.1         CGTACTGAGCTTGCTGTTTCTGGGTCTTTTCTAGGTGAGCAAGTTTATAATACTATTGTT
MT246762.1         CGTACTGAGCTTGCTGTTTCTGGGTCTTTTCTAGGTGAGCAAGTTTATAATACTATTGTT
MT246763.1         CGTACTGAGCTTGCTGTTTCTGGGTCTTTTCTAGGTGAGCAAGTTTATAATACTATTGTT
MT246769.1         CGTACTGAGCTTGCTGTTTCTGGGTCTTTTCTAGGTGAGCAAGTTTATAATACTATTGTT
MT246770.1         CGTACTGAGCTTGCTGTTTCTGGGTCTTTTCTAGGTGAGCAAGTTTATAATACTATTGTT
MT246757.1         CGTACTGAGCTTGCTGTTTCTGGGTCTTTTCTAGGTGAGCAAGTTTATAATACTATTGTT
MT246764.1         CGTACTGAGCTTGCTGTTTCTGGGTCTTTTCTAGGTGAGCAAGTTTATAATACTATTGTT
OQ749907.1         ---------------------------------------------TATAATGTGATAGTA
OK267392.1         ------------------------------------------------------------
CapiHolotype;      CGTACAGAATTAGCTGTTCCAGGTTCTTTTTTAGGTGAGCAAGTTTATAACACTGTTGTT
KF815717.1         -----------------------------------------------TAATACTCTTATT
ON076996.1         ------------------------------------------------------------
ON103350.1         ------------------------------------------------------------
KX121873.1         CGTACGGAGCTTGCTGTTCCAGGATCTTTTTTGGGTGAGCAAGTTTATAATACTATGGTA
KX121874.1         CGTACGGAGCTTGCTGTTCCAGGATCTTTTTTGGGTGAGCAAGTTTATAATACTATGGTA
KX121866.1         CGTACGGAGCTTGCTGTTCCAGGATCTTTTTTGGGTGAGCAAGTTTATAATACTATTGTA
KX121868.1         CGTACGGAGCTTGCTGTTCCAGGATCTTTTTTGGGTGAGCAAGTTTATAATACTATGGTA
KX121875.1         CGTACGGAGCTTGCTGTTCCAGGATCTTTTTTGGGTGAGCAAGTTTATAATACTATTGTA
KX121871.1         CGTACGGAGCTTGCTGTTCCAGGATCTTTTTTGGGTGAGCAAGTTTATAATACTATTGTA
KX121863.1         ------------------CCAGGGTCTTTTTTGGGTGAGCAAACTTATAATACTATTGTA
KX121861.1         CGTGCGGAGCTTGTTGTTCCAGGGTCTTTTTTGGGTGAGCCAACTTTTAATACTCTTGTA
KX121870.1         CGTACGGAGCTTGCTGTTCCAGGGTCTTTTTTGGGTGAGCAAACTTATAATACTATGGTA
KX121865.1         CGTACGGAGCTTGCTGTTCCAGGGTCTTTTTTGGGTGAGCAAACTTATAATACTATTGTA
KX121867.1         CGTACGGAGCTTGCTGTTCCAGGGTCTTTTTTGGGTGAGCAAACTTATAATACTATGGTA
KX121869.1         CGTACGGAGCTTGCTGTTCCAGGGTCTTTTTTGGGTGAGCAAACTTATAATACTATGGTA
KX121872.1         CGTACGGAGCTTGCTGTTCCAGGGTCTTTTTTGGGTGAGCAAACTTATAATACTATGGTA
KU050700.1         CGAACTGAATTAGCAGTTTCTGGGTCCTTCTTAGGTGAACAAGTGTTTAATACTATTGTT
KU050699.1         CGAACTGAATTAGCAGTTTCTGGGTCCTTCTTAGGTGAACAAGTGTTTAATACTATTGTT
MW593139.1         CGTACGGAGCTTGCTGTCCCAGGATCTTTTTTGGGTGAGCAAACTTATAACACTATTGTA
OL693305.1         CGTACGGAGCTTGCTGTCCCAGGATCTTTTTTGGGTGAGCAAACTTATAACACTATTGTA
KX121858.1         CGTACGGAGCTTGCTGTTCCAGGGTCTTTTTTGGGTGAGCAAACTTATAATACTATTGTA
KX121862.1         CGTACGGAGCTTGCTGTTCCAGGATCTTTTTTGGGTGAGCAAGTTTATAATACTATTGTA
MT246686.1         CGAATGGAGTTGGCTGTTCCTGGGAGGTTTCTTGGGGAACAGGTCTTTAACACTATTGTT
MT246687.1         CGAATGGAGTTGGCTGTTCCTGGGAGGTTTCTTGGGGAACAGGTCTTTAACACTATTGTT
HQ023473.1         CGAACTGAGCTTGCAGTTCCCGGGTCTTTTTTGGGTGAGCAGGTTTATAACACTATTGTT
HQ023474.1         CGAACTGAGCTTGCAGTTCCCGGGTCTTTTTTGGGTGAGCAGGTTTATAACACTATTGTT
HQ023471.1         CGAACTGAGCTTGCAGTTCCCGGGTCTTTTTTGGGTGAGCAGGTTTATAACACTATTGTT
HQ023472.1         CGAACTGAGCTTGCAGTTCCCGGGTCTTTTTTGGGTGAGCAGGTTTATAACACTATTGTT
LC120653.1         CGAACTGAACTTGCTGTTCCTGGATCTTTTTTGGGTGAACAGGCATATAATACTATTGTT
LC208118.1         CGAACTGAACTTGCTGTTCCTGGATCTTTTTTGGGTGAACAGGCATATAATACTATTGTT
LC120651.1         CGAACTGAACTTGCTGTTCCTGGATCTTTTTTGGGTGAACAGGCATATAATACTATTGTT
MH242693.1         CGAACGGAGTTGGCTGCTCCTGGTTCTTTTTTAAGGGAGCAAGTTTATAATACTATGATT
MZ580905.1         CGGACTGAATTGGCTGCTCCGGGCTCTTTTTTAGGGGAACAGGTGTATAACACTCTTATT
MZ580904.1         CGGACTGAGTTAGCTGCTCCGGGTTCTTTTTTGGGGGAACAGGTTTATAATACTCTTATC
GU672406.1         CGGACTGAGTTAGCTGCTCCGGGTTCTTTTTTGGGGGAACAGGTTTATAATACTCTTATT
HQ023469.1         CGGACTGAGTTAGCTGCTCCGGGTTCTTTTTTGGGGGAACAGGTTTATAATACTCTTATT
HQ023470.1         CGGACTGAGTTAGCTGCTCCGGGTTCTTTTTTGGGGGAACAGGTTTATAATACTCTTATT
MN256586.1         CGGACTGAGTTAGCTGCTCCGGGTTCTTTTTTGGGGGA-CAGGTTTATAATACTCTTATT
JX676169.1         CGGACTGAGTTAGCTGCTCCGGGTTCTTTTTTGGGGGA-CAGGTTTATAATACTCTTATT
KF737175.1         CGGACTGAGTTAGCTGCTCCGGGTTCTTTTTTGGGGGA-CAGGTTTATAATACTCTTATT
JX676137.1         CGGACTGAGTTAGCTGCTCCGGGTTCTTTTTTGGGGGA-CAGGTTTATAATACTCTTATT
JX676150.1         CGGACTGAGTTAGCTGCTCCGGGTTCTTTTTTGGGGGA-CAGGTTTATAATACTCTTATT
GU672407.1         CGGACTGAGTTAGCTGCTCCGGGTTCTTTTTTGGGGGA-CAGGTTTATAATACTCTTATT
MN256584.1         CGGACTGAGTTAGCTGCTCCGGGTTCTTTTTTGGGGGA-CAGGTTTATAATACTCTTATT
KX121879.1         CGGACTGAGTTAGCTGCTCCGGGTTCTTTTTTGGGGGA-CAGGTTTATAATACTCTTATT
LC120644.1         CGTACAGAATTAGCTGTCCCAGGTTCTTTTTTAGGTGAGCAAGTCTATAATACTGTTGTT
LC120646.1         CGTACAGAATTAGCTGTCCCAGGTTCTTTTTTAGGTGAGCAAGTCTATAATACTGTTGTT
LC120641.1         CGTACAGAATTAGCTGTCCCAGGTTCTTTTTTAGGTGAGCAAGTCTATAATACTGTTGTT
CapiLabStrain;     CGTACAGAATTAGCTGTTCCAGGTTCTTTTTTAGGTGAGCAAGTTTATAACACTGTTGTT
OR660133.1         CGTACAGAATTAGCTGTTCCAGGTTCTTTTTTAGGTGAGCAAGTTTATAACACTGTTGTT
OR660132.1         CGTACAGAATTAGCTGTTCCAGGTTCTTTTTTAGGTGAGCAAGTTTATAACACTGTTGTT
OR660131.1         CGTACAGAATTAGCTGTTCCAGGTTCTTTTTTAGGTGAGCAAGTTTATAACACTGTTGTT
OP702936.1         CGTACAGAATTAGCTGTTCCAGGTTCTTTTTTAGGTGAGCAAGTTTATAACACTGTTGTT
MW315203.1         CGTACAGAATTAGCTGTTCCAGGTTCTTTTTTAGGTGAGCAAGTTTATAACACTGTTGTT
LC120632.1         CGTACAGAATTAGCTGTCCCAGGTTCTTTTTTAGGTGAGCAAGTTTATAACACTGTTGTT
KX298243.1         CGTACAGAATTAGCTGTCCCAGGTTCTTTTTTAGGTGAGCAAGTTTATAACACTGTTGTT
OR661264.1         CGTACAGAATTAGCTGTCCCAGGTTCTTTTTTAGGTGAGCAAGTTTATAACACTGTTGTT
LC120636.1         CGTACAGAATTAGCTGTTCCAGGTTCTTTTTTAGGTGAGCAAGTTTATAACACTGTTGTT
KX298247.1         --------ATTAGCTGTTCCAGGTTCTTTTTTAGGTGAGCAAGTTTATAACACTGTTGTT
OR660134.1         CGTACAGAATTAGCTGTCCCAGGTTCTTTTTTAGGTGAGCAAGTTTATAACACTGTTGTT
LC120627.1         CGTACAGAATTAGCTGTTCCAGGTTCTTTTTTAGGTGAGCAAGTTTATAACACTGTTGTT
LC120631.1         CGTACAGAATTAGCTGTTCCAGGTTCTTTTTTAGGTGAGCAAGTTTATAACACTGTTGTT
MW315207.1         CGTACAGAATTAGCTGTTCCAGGTTCTTTTTTAGGTGAGCAAGTTTATAACACTGTTGTT
MW315206.1         CGTACAGAATTAGCTGTTCCAGGTTCTTTTTTAGGTGAGCAAGTTTATAACACTGTTGTT
MW315204.1         CGTACAGAATTAGCTGTTCCAGGTTCTTTTTTAGGTGAGCAAGTTTATAACACTGTTGTT
OR661263.1         CGTACAGAATTAGCTGTTCCAGGTTCTTTTTTAGGTGAGCAAGTTTATAACACTGTTGTT
OL964302.1         CGTACAGAATTAGCTGTTCCAGGTTCTTTTTTAGGTGAGCAAGTTTATAACACTGTTGTT
KX298246.1         CGTACAGAATTAGCTGTTCCAGGTTCTTTTTTAGGTGAGCAAGTTTATAACACTGTTGTT
KX286328.1         CGTACAGAATTAGCTGTTCCAGGTTCTTTTTTAGGTGAGCAAGTTTATAACACTGTTGTT
MW593151.1         CGTACAGAATTAGCTGTTCCAGGTTCTTTTTTAGGTGAGCAAGTTTATAACACTGTTGTT
MW315205.1         CGTACAGAATTAGCTGTTCCAGGTTCTTTTTTAGGTGAGCAAGTTTATAACACTGTTGTT
OL964303.1         CGTACAGAATTAGCTGTTCCAGGTTCTTTTTTAGGTGAGCAAGTTTATAACACTGTTGTT
KX298244.1         CGTACAGAATTAGCTGTTCCAGGTTCTTTTTTAGGTGAGCAAGTTTATAACACTGTTGTT
KX298245.1         CGTACAGAATTAGCTGTTCCAGGTTCTTTTTTAGGTGAGCAAGTTTATAACACTGTTGTT
OR660135.1         CGTACAGAATTAGCTGTTCCAGGTTCTTTTTTAGGTGAGCAAGTTTATAACACTGTTGTT
KU050701.1         CGTACAGAATTAGCTGTTCCAGGTTCTTTTTTAGGTGAGCAAGTTTATAACACTGTTGTT
KX286329.1         CGTACAGAATTAGCTGTTCCAGGTTCTTTTTTAGGTGAGCAAGTTTATAACACTGTTGTT
LC120628.1         CGTACAGAATTAGCTGTTCCAGGTTCTTTTTTAGGTGAGCAAGTTTATAACACTGTTGTT
KX121876.1         CGAACGGAGTTGGCTGTTCCTGGGTCTTTTTTAGGGGAGCAAGTGTTTAACACTATTGTG
KX121878.1         --------------------------TTTTTTAGGGGAGCAAGTGTTTAACACTATTGTG
LC012038.1         CGAGCTGAGTTGGCGGTTCCTGGTTCTTTTTTAGGGGAGCAAGTTTATAATACTATTGTT
KU050696.1         CGAACAGAACTTGCTGTACCTGGTTCTTTTTTAGGGGAACAAGTGTATAATACAGTTGTT
MN311110.1         CGTACAGAACTTGCCGTTCCTGGATCTTTTTTAGGGGAACAGGTTTATAATACTGTTGTT
MN311108.1         CGTACAGAACTTGCCGTTCCTGGATCTTTTTTAGGGGAACAGGTTTATAATACTGTTGTT
MN311090.1         CGTACAGAACTTGCCGTTCCTGGATCTTTTTTAGGGGAACAGGTTTATAATACTGTTGTT
MN311101.1         CGTACAGAACTTGCCGTTCCTGGATCTTTTTTAGGGGAACAGGTTTATAATACTGTTGTT
MN311088.1         CGTACAGAACTTGCCGTTCCTGGATCTTTTTTAGGGGAACAGGTTTATAATACTGTTGTT
MN311116.1         CGTACAGAACTTGCCGTTCCTGGATCTTTTTTAGGGGAACAGGTTTATAATACTGTTGTT
MN311109.1         CGTACAGAACTTGCCGTTCCTGGATCTTTTTTAGGGGAACAGGTTTATAATACTGTTGTT
MN311111.1         CGTACAGAACTTGCCGTTCCTGGATCTTTTTTAGGGGAACAGGTTTATAATACTGTTGTT
MN311092.1         CGTACAGAACTTGCCGTTCCTGGATCTTTTTTAGGGGAACAGGTTTATAATACTGTTGTT
MN311095.1         CGTACAGAACTTGCCGTTCCTGGATCTTTTTTAGGGGAACAGGTTTATAATACTGTTGTT
KU050702.1         CGTACAGAACTTGCGGTTCCTGGATCTTTTTTAGGGGAACAGGTTTATAATACTGTTGTC
MN311115.1         CGTACAGAACTTGCGGTTCCTGGATCTTTTTTAGGGGAACAGGTTTATAATACTGTTGTC
MN311118.1         CGTACAGAACTTGCGGTTCCTGGATCTTTTTTAGGGGAACAGGTTTATAATACTGTTGTC
MN311117.1         CGTACAGAACTTGCGGTTCCTGGATCTTTTTTAGGGGAACAGGTTTATAATACTGTTGTC
MN311105.1         CGTACAGAACTTGCGGTTCCTGGATCTTTTTTAGGGGAACAGGTTTATAATACTGTTGTC
MN311099.1         ---------------GTTCCTGGATCTTTTTTAGGGGAACAGGTTTATAATACTGTTGTC
KX961409.1         CGTGCTGAATKGGCYGYTCCYGSTTCTTTTTTAGGGGAACAGGTATATAATACTGTAGTA
MT246688.1         AGAGCTGAATTGGCTGTTCCTGGCTCTTTTTTAGGGGAACAGGTATATAATACTGTAGTA
KX961415.1         CGTGCTGAATTGGCTGTCCCTGGTTCTTTTTTAGGGGAACAGGTATATAATACTGTGGTA
KX961408.1         CGTGCTGAATTGGCTGTTCCTGGTTCTTTTTTAGGGGAACAGGTATATAACACTGTAGTA
KX961417.1         CGTGCTGAATTGGCTGTTCCTGGTTCTTTTTTAGGGGAACAGGTATATAACACTGTAGTA
KX961405.1         CGTGCTGAATTGGCTGTCCCTGGTTCTTTTTTAGGGGAACAGGTATATAATACTGTAGTA
MT246715.1         CGTGCTGAATTGGCTGTTCCTGGTTCTTTTTTAGGGGAACAGGTGTATAATACTGTAGTG
KX961412.1         CGTGCTGAATTGGCTGTTCCTGGTTCTTTTTTAGGGGAACAGGTATATAATACTGTAGTA
MT246721.1         CGTGCTGAATTGGCTGTTCCTGGTTCTTTTTTAGGGGAACAGGTATATAATACTGTAGTA
KX961414.1         CGTGCTGAATTGGCTGTTCCTGGTTCTTTTTTAGGGGAACAGGTATATAATACTGTAGTA
KX961411.1         CGTGCTGAATTGGCTGTTCCTGGTTCTTTTTTAGGGGAACAGGTATATAATACTGTAGTA
KX961404.1         CGTGCTGAATTGGCTGTTCCTGGTTCTTTTTTAGGGGAACAGGTATATAATACTGTAGTA
KX961410.1         CGTGCTGAATTGGCTGTTCCTGGTTCTTTTTTAGGGGAACAGGTGTATAATACTGTAGTA
KX961407.1         CGTGCTGAATTGGCTGTTCCTGGTTCTTTTTTAGGGGAACAGGTATATAATACTGTAGTA
MT246699.1         CGTGCTGAATTGGCTGTTCCTGGTTCTTTTTTAGGGGAACAGGTATATAATACTGTAGTA
MT246714.1         CGTGCTGAATTGGCTGTTCCTGGTTCTTTTTTAGGGGAACAGGTATATAATACTGTAGTA
MT246696.1         CGTGCTGAATTGGCTGTTCCTGGTTCTTTTTTAGGGGAACAGGTATATAATACTGTAGTA
KX961416.1         CGTGCTGAATTGGCTGTTCCTGGTTCTTTTTTAGGGGAACAGGTATATAATACTGTAGTA
MT246710.1         CGTGCTGAATTGGCTGTTCCTGGTTCTTTTTTAGGGGAACAGGTATATAATACTGTAGTA
MT246690.1         CGTGCTGAATTGGCTGTTCCTGGTTCTTTTTTAGGGGAACAGGTATATAATACTGTAGTA
MT246691.1         CGTGCTGAATTGGCTGTTCCTGGTTCTTTTTTAGGGGAACAGGTATATAATACTGTAGTA
MT246700.1         ------------------CCTGGTTCTTTTTTAGGGGAACAGGTATATAATACTGTAGTA
MT246704.1         ---GCTGAATTGGCTGTTCCTGGTTCTTTTTTAGGGGAACAGGTATATAATACTGTAGTA
MT246694.1         CGTGCTGAATTGGCTGTTCCTGGTTCTTTTTTAGGGGAACAGGTATATAATACTGTAGTA
MT246693.1         CGTGCTGAATTGGCTGTTCCTGGTTCTTTTTTAGGGGAACAGGTATATAATACTGTAGTA
MT246692.1         CGTGCTGAATTGGCTGTTCCTGGTTCTTTTTTAGGGGAACAGGTATATAATACTGTAGTA
MT246711.1         CGTGCTGAATTGGCTGTTCCTGGTTCTTTTTTAGGGGAACAGGTATATAATACTGTAGTA
MT246712.1         CGTGCTGAATTGGCTGTTCCTGGTTCTTTTTTAGGGGAACAGGTATATAATACTGTAGTA
MT246713.1         CGTGCTGAATTGGCTGTTCCTGGTTCTTTTTTAGGGGAACAGGTATATAATACTGTAGTA
KX961406.1         CGTGCTGAATTGGCTGTTCCTGGTTCTTTTTTAGGGGAACAGGTATATAATACTGTAGTA
MT246716.1         CGTGCTGAATTGGCTGTTCCTGGTTCTTTTTTAGGGGAACAGGTATATAATACTGTAGTA
MT246717.1         CGTGCTGAATTGGCTGTTCCTGGTTCTTTTTTAGGGGAACAGGTATATAATACTGTAGTA
MT246719.1         CGTGCTGAATTGGCTGTTCCTGGTTCTTTTTTAGGGGAACAGGTATATAATACTGTAGTA
MT246720.1         CGTGCTGAATTGGCTGTTCCTGGTTCTTTTTTAGGGGAACAGGTATATAATACTGTAGTA
KX961403.1         CGTGATGAATTGGCTGTTCCTGGTTCTTTTTTAGGGGAACAGGTATATAATACTGTAGTA
MT246689.1         ------------GCTGTTCCTGGTTCTTTTTTAGGGGAACAGGTATATAATACTGTAGTA
MT246731.1         CGTGCTGAATTGGCTGTTCCTGGTTCTTTTTTAGGGGAACAGGTGTATAATACTGTAGTA
MT246730.1         ---GCTGAATTGGCTGTTCCTGGTTCTTTTTTAGGGGAACAGGTGTATAATACTGTAGTA
MT246735.1         CGAGCTGAATTGGCTGTTCCTGGTTCTTTTTTAGGGGAACAGGTGTATAATACTGTAGTA
KX961413.1         CGTGCTGAATTGGCTGTTCCTGGTTCTTTTTTAGGGGAACAGGTGTATAATACTGTAGTA
MT246697.1         CGTGCTGAATTGGCTGTTCCTGGTTCTTTTTTAGGGGAACAGGTGTATAATACTGTAGTA
MT246698.1         CGTGCTGAATTGGCTGTTCCTGGTTCTTTTTTAGGGGAACAGGTGTATAATACTGTAGTA
KX961424.1         CGTGCTGAATTGGCTGTCCCTGGTTCTTTTTTAGGGGAACAGGTATATAATACTGTAGTA
KX961425.1         CGTGCTGAATTGGCTGTCCCTGGTTCTTTTTTAGGGGAACAGGTATATAATACTGTAGTA
KX961429.1         CGTGCTGAATTGGCTGTTCCTGGTTCTTTTTTAGGGGAACAGGTATATAATACTGTAGTA
KX961432.1         CGTGCTGAATTGGCTGTTCCTGGTTCTTTTTTAGGGGAACAGGTATATAATACTGTAGTA
KX961422.1         CGTGCTGAATTGGCTGTTCCTGGTTCTTTTTTAGGGGAACAGGTATATAATACTGTAGTA
KX961420.1         CGTGCTGAATTGGCTTTTCCTGGTTCTTTTTTAGGGGAACAGGTATATAATACTGTAGTA
KX961421.1         CGTGCTGAATTGGCTGTTCCTGGTTCTTTTTTAGGGGAACAGGTGTATAATACTGTAGTA
KX961430.1         CGTGCTGAATTGGCTGTTCCTGGTTCTTTTTTAGGGGAACAGGTATATAATACTGTAGTA
KX961433.1         CGTGCTGAATTGGCTGTTCCTGGTTCTTTTTTAGGGGAACAGGTATATAATACTGTAGTA
KX961423.1         CGTGCTGAATTGGCTGTTCCTGGTTCTTTTTTAGGGGAACAGGTATATAATACTGTAGTA
KX961418.1         CGTGCTGAATTGGCTGTTCCTGGTTCTTTTTTAGGGGAACAGGTATATAATACTGTAGTA
KX961419.1         CGTGCTGAATTGGCTGTTCCTGGTTCTTTTTTAGGGGAACAGGTATATAATACTGTAGTA
KX961427.1         CGTGCTGAATTGGCTGTTCCTGGTTCTTTTTTAGGGGAACAGGTATATAATACTGTAGTA
KX961428.1         CGTGCTGAATTGGCTGTTCCTGGTTCTTTTTTAGGGGAACAGGTATATAATACTGTAGTA
KX961431.1         CARARVAGGTTGGCTGTTCCTGGTTCTTTTTTAGGGGAACAGGTATATAATACTGTAGTA
MT246742.1         ---------------------------TTTTTAGGGGAACAGGTATATAATACTGTAGTA
MT246685.1         CGTGCTGAATTGGCTGTTCCTGGTTCTTTTTTAGGGGAACAGGTATATAATACTGTAGTA
MT246684.1         CGTGCTGAATTGGCTGTTCCTGGTTCTTTTTTAGGGGAACAGGTATATAATACTGTAGTA
MT246679.1         CGTGCTGAATTGGCTGTTCCTGGTTCTTTTTTAGGGGAACAGGTATATAATACTGTAGTA
MT246744.1         ---GCTGAATTGGCTGTTCCTGGTTCTTTTTTAGGGGAACAGGTATATAATACTGTAGTA
MT246681.1         CGTGCTGAATTGGCTGTTCCTGGTTCTTTTTTAGGGGAACAGGTATATAATACTGTAGTA
MT246682.1         CGTGCTGAATTGGCTGTTCCTGGTTCTTTTTTAGGGGAACAGGTATATAATACTGTAGTA
MT246747.1         CGTGCTGAATTGGCTGTTCCTGGTTCTTTTTTAGGGGAACAGGTATATAATACTGTAGTA
MT246740.1         CGTGCTGAATTGGCTGTTCCTGGTTCTTTTTTAGGGGAACAGGTATATAATACTGTAGTA
MT246683.1         CGTGCTGAATTGGCTGTTCCTGGTTCTTTTTTAGGGGAACAGGTATATAATACTGTAGTA
MT246678.1         CGTGCTGAATTGGCTGTTCCTGGTTCTTTTTTAGGGGAACAGGTATATAATACTGTAGTA
MT246680.1         CGTGCTGAATTGGCTGTTCCTGGTTCTTTTTTAGGGGAACAGGTATATAATACTGTAGTA
MT246741.1         ---------TTGGCTGTTCCTGGTTCTTTTTTAGGGGAACAGGTATATAATACTGTAGTA
MT246745.1         ---------TTGGCTGTTCCTGGTTCTTTTTTAGGGGAACAGGTATATAATACTGTAGTA
MT246751.1         CGTGCTGAATTGGCTGTTCCTGGTTCTTTTTTAGGGGAACAGGTATATAATACTGTAGTA
MT246768.1         CGAGCAGAATTAGCAGTTCCTGGATCTTTTTTAGGTGAACAGGTTTATAATACTGTGGTA
MT246750.1         ---------------------------------------------------------GTA
MT246739.1         ---------TTGGCTGTTCCTGGTTCTTTTTTAGGGGAGCAGGTATATAATACTGTGGTA
MT246743.1         AGAGAAGAATTGGCTGTTCCTGGTTCTTTTTTAGGGGAGCAGGTATATAATACTGTGGTA
MT246748.1         ---------TTGGCTGTTCCTGGTTCTTTTTTAGGGGAGCAGGTATATAATACTGTGGTA
MT246749.1         CGTGCTGAATTGGCTGTTCCTGGTTCTTTTTTAGGGGAGCAGGTATATAATACTGTGGTA
MT246737.1         ---GCTGAATTGGCTGTTCCTGGTTCTTTTTTAGGGGAGCAGGTATATAATACTGTGGTA
MT246738.1         ---GCTGAATTGGCTGTTCCTGGTTCTTTTTTAGGGGAGCAGGTATATAATACTGTGGTA
MT246746.1         ---GCTGAATTGGCTGTTCCTGGTTCTTTTTTAGGGGAGCAGGTATATAATACTGTGGTA
KX121856.1         CGGGCTGAGTTGGCAGTGCCTGGCTCATTTTTAGGTGAGCAGGTTTATAATACTGTAGTT
KX121857.1         CGGGCTGAGTTGGCAGTGCCTGGCTCATTTTTAGGTGAGCAGGTTTATAATACTGTAGTT
KX121855.1         CGGGCTGAGTTGGCAGTGCCTGGCTCATTTTTAGGTGAGCAGGTTTATAATACTGTAGTT
KX121834.1         CGGGCTGAGTTGGCAGTGCCTGGCTCATTTTTAGGTGAGCAGGTTTATAATACTGTAGTT
KX121840.1         CGGGCTGAGTTGGCAGTGCCTGGCTCATTTTTAGGTGAGCAGGTTTTTAATACTGTAGTT
KX121828.1         CGGACTGAGTTGGCAGTGCCTGGCTCATTTTTAGGTGAGCAGGTTTATAATACTGTAGTT
KX121835.1         CGGACTGAGTTGGCAGTGCCTGGCTCATTTTTAGGTGAGCAGGTTTATAATACTGTAGTT
KX121846.1         CGGGCTGAGTTGGCAGTGCCTGGCTCATTTTTAGGTGAGCAGGTTTTTAATACTGTGGTT
KX121847.1         CGGGCTGAGTTGGCAGTGCCTGGCTCATTTTTAGGTGAGCAGGTTTTTAATACTGTGGTT
KX121849.1         CGGGCTGAGTTGGCAGTGCCTGGCTCATTTTTAGGTGAGCAGGTTTTTAATACTGTGGTT
KX121837.1         CGGGCTGAGTTGGCAGTGCCTGGCTCATTTTTAGGTGAGCAGGTTTTTAATACTGTAGTT
KX121836.1         CGGGCTGAGTTGGCAGTGCCTGGCTCATTTTTAGGTGAGCAGGTTTTTAATACTGTAGTT
MT246727.1         CGAGCTGAGTTAGCAGTGCCTGGCTCATTTTTAGGTGAGCAAGTTTATAATACTGTGGTA
MT246729.1         CGAGCTGAGTTAGCAGTGCCTGGCTCATTTTTAGGTGAGCAAGTTTATAATACTGTGGTA
MT246725.1         CGAGCTGAGTTAGCAGTGCCTGGCTCATTTTTAGGTGAGCAAGTTTATAATACTGTGGTA
MT246724.1         CGAGCTGAGTTAGCAGTGCCTGGCTCATTTTTAGGTGAGCAAGTTTATAATACTGTGGTA
MT246723.1         CGAGCTGAGTTAGCAGTGCCTGGCTCATTTTTAGGTGAGCAAGTTTATAATACTGTGGTA
MT246722.1         CGAGCTGAGTTAGCAGTGCCTGGCTCATTTTTAGGTGAGCAAGTTTATAATACTGTGGTA
MT246726.1         ---------TTAGCAGTGCCTGGCTCATTTTTAGGTGAGCAAGTTTATAATACTGTGGTA
MT246728.1         CGAGCTGAGTTAGCAGTGCCTGGCTCATTTTTAGGTGAGCAAGTTTATAATACTGTGGTA
MT246732.1         TGAGCTGAGTTAGCGGTGCCTGGCTCATTTTTAGGTGAGCAGGTTTATAATACTGTGGTA
MT246736.1         AGAGCTGAGTTAGCGGTGCCTGGCTCATTTTTAGGTGAGCAGGTTTATAATACTGTGGTA


KU050697.1         ACTGCTCATGCATTTTTAATAATTTTTTTTCTTGTAATACCTGTTTTTATGGGAGGCTTT
KX121815.1         ACTGCTCATGCATTTTTGATGATTTTTTTCCTTGTTATACCTGTCTTCATGGGAGGCTTT
KX121827.1         ACTGCTCATGCATTTTTGATGATTTTTTTTCTTGTTATACCTGTCTTCATGGGAGGCTTT
KX121808.1         ACTGCTCATGCATTTTTGATGATTTTTTTTCTTGTTATACCTGTCTTCATGGGAGGCTTT
KX121822.1         ACTGCTCATGCATTTTTGATGATTTTTTTCCTTGTTATACCCGTCTTCATGGGAGGCTTT
KX121824.1         ACTGCTCATGCATTTTTGATGATTTTTTTTCTTGTTATACCTGTCTTCATGGGAGGCTTT
KX121819.1         ACTGCTCATGCATTTTTGATGATTTTTTTCCTTGTTATACCTGTCTTCATGGGAGGCTTT
KX121818.1         ACTGCTCATGCATTTTTGATGATTTTTTTCCTTGTTATACCTGTCTTCATGGGAGGCTTT
KX121821.1         ACTGCTCATGCATTTTTGATGATTTTTTTCCTTGTTATACCTGTCTTCATGGGAGGCTTT
KX121813.1         ACTGCTCATGCATTTTTGATGATTTTTTTCCTTGTTATACCTGTCTTCATGGGAGGCTTT
KX121812.1         ACTGCTCATGCATTTTTGATGATTTTTTTCCTTGTTATACCTGTCTTCATGGGAGGCTTT
KX121811.1         ACTGCTCATGCATTTTTGATGATTTTTTTCCTTGTTATACCTGTCTTCATGGGAGGCTTT
KX121817.1         ACTGCTCATGCATTTTTGATGATTTTTTTCCTTGTTATACCTGTCTTCATGGGAGGCTTT
KX121810.1         ACTGCTCATGCATTTTTGATGATTTTTTTCCTTGTTATACCTGTCTTCATGGGAGGCTTT
KX121814.1         ACTGCTCATGCATTTTTGATGATTTTTTTCCTTGTTATACCTGTCTTCATGGGAGGCTTT
KX121816.1         ACTGCTCATGCATTTTTGATGATTTTTTTCCTTGTTATACCTGTCTTCATGGGAGGCTTT
KX121807.1         ACTGCTCATGCATTTTTGATGATTTTTTTCCTTGTTATACCTGTCTTCATGGGAGGCTTT
KX121793.1         ACTGCTCATGCATTTTTGATGATTTTTTTCCTNNNNATACCTGTCTTCATGGGAGGCTTT
MH264839.1         ACTGCTCATGCATTTTTGATGATTTTTTTCCTTGTTATACCTGTCTTCATGGGAGGCTTT
KX121773.1         ACTGCTCATGCATTTTTGATGATTTTTTTCCTTGTTATACCTGTCTTCATGGGAGGCTTT
MH264873.1         ACTGCTCATGCATTTTTGATGATTTTTTTCCTTGTTATACCTGTCTTCATGGGAGGCTTT
KX121776.1         ACTGCTCATGCATTTTTGATGATTTTTTTCCTTGTTATACCTGTCTTCATGGGAGGCTTT
MH264878.1         ACTGCTCATGCATTTTTGATGATTTTTTTCCTTGTTATACCTGTCTTCATGGGAGGCTTT
KX121790.1         ACTGCTCATGCATTTTTGATGATTTTTTTTCTTGTTATACCTGTCTTCATGGGAGGCTTT
MH264822.1         ACTGCTCATGCATTTTTGATGATTTTTTTTCTTGTTATACCTGTCTTCATGGGAGGCTTT
KX121791.1         ACTGCTCATGCATTTTTGATGATTTTTTTTCTTGTTATACCTGTCTTCATGGGAGGCTTT
KX121798.1         ACTGCTCATGCATTTTTGATGATTTTTTTTCTTGTTATACCTGTCTTCATGGGAGGCTTT
KX121789.1         ACTGCTCATGCATTTTTGATGATTTTTTTTCTTGTTATACCTGTCTTCATGGGAGGCTTT
MH264819.1         ACTGCTCATGCATTTTTGATGATTTTTTTTCTTGTTATACCTGTCTTCATGGGAGGCTTT
MH264888.1         ACTGCTCATGCATTTTTGATGATTTTTTTTCTTGTTATACCTGTCTTTATGGGAGGCTTT
KX121787.1         ACTGCTCATGCATTTTTGATGATTTTTTTTCTTGTTATACCTGTCTTCATGGGAGGCTTT
MH264853.1         ACTGCTCATGCATTTTTGATGATTTTTTTTCTTGTTATACCTGTCTTCATGGGAGGCTTT
KX121803.1         ACTGCTCATGCATTTTTGATGATTTTTTTCCTTGTTATACCTGTCTTCATGGGAGGCTTT
MH264827.1         ACTGCTCATGCATTTTTGATGATTTTTTTCCTTGTTATACCTGTCTTCATGGGAGGCTTT
KX121780.1         ACTGCTCATGCATTTTTGATGATTTTTTTCCTTGTTATACCTGTCTTCATGGGAGGCTTT
MH264866.1         ACTGCTCATGCATTTTTGATGATTTTTTTCCTTGTTATACCTGTCTTCATGGGAGGCTTT
MH264854.1         ACTGCTCATGCATTTTTGATGATTTTTTTCCTTGTTATACCTGTCTTCATGGGAGGCTTT
MH264856.1         ACTGTTCATGCATTTTTGATGATTTTTTTCCTTGTTATACCTGTCTTCATGGGAGGCTTT
MH264845.1         ACTGCTCATGCATTTTTGATGATTTTTTTCCTTGTTATACCTGTTTTCATGGGAGGCTTT
KX121786.1         ACTGCTCATGCATTTTTGATGATTTTTTTCCTTGTTATACCTGTCTTCATGGGAGGCTTT
MH264840.1         ACTGCTCATGCATTTTTGATGATTTTTTTCCTTGTTATACCTGTCTTCATGGGAGGCTTT
KX121779.1         ACTGCTCATGCATTTTTGATGATTTTTTTCCTTGTTATACCTGTCTTCATGGGAGGCTTT
MH264860.1         ACTGCTCATGCATTTTTGATGATTTTTTTCCTTGTTATACCTGTCTTCATGGGAGGCTTT
KX121782.1         ACTGCTCATGCATTTTTGATGATTTTTTTCCTTGTTATACCTGTCTTCATGGGAGGCTTT
KX121792.1         ACTGCTCATGCATTTTTGATGATTTTTTTCCTTGTTATACCTGTCTTCATGGGAGGCTTT
KX121778.1         ACTGCTCATGCATTTTTGATGATTTTTTTCCTTGTTATACCTGTCTTCATGGGAGGCTTT
KX121794.1         ACTGCTCATGCATTTTTGATGATTTTTTTCCTTGTTATACCTGTCTTCATGGGAGGCTTT
MH264814.1         ACTGCTCATGCATTTTTGATGATTTTTTTCCTTGTTATACCTGTCTTCATGGGAGGCTTT
KX121799.1         ACTGCTCATGCATTTTTGATGATTTTTTTTCTTGTTATACCTGTCTTCATGGGAGGCTTT
MH264890.1         ACTGCTCATGCATTTTTGATGATTTTTTTTCTTGTTATACCTGTCTTCATGGGAGGCTTT
KX121797.1         ACTGCTCATGCATTTTTGATGATTTTTTTTCTTGTTATACCTGTCTTCATGGGAGGCTTT
MH264884.1         ACTGCTCATGCATTTTTGATGATTTTTTTTCTTGTTATACCTGTCTTCATGGGAGGCTTT
MH264886.1         ACTGCTCATGCATTTTTGATGATTTTTTTTCTTGTTATACCTGTCTTCATGGGAGGCTTT
KX121801.1         ACTGCTCATGCATTTTTGATGATTTTTTTTCTTGTTATACCTGTCTTCATGGGAGGCTTT
MH264892.1         ACTGCTCATGCATTTTTGATGATTTTTTTTCTTGTTATACCTGTCTTCATGGGAGGCTTT
KX121800.1         ACTGCTCATGCATTTTTGATGATTTTTTTTCTTGTTATACCTGTCTTCATGGGAGGCTTT
MH264891.1         ACTGCTCATGCATTTTTGATGATTTTTTTTCTTGTTATACCTGTCTTCATGGGAGGCTTT
KX121796.1         ACTGCTCATGCATTTTTGATGATTTTTTTTCTTGTTATACCTGTCTTCATGGGAGGCTTT
KX121788.1         ACTGCTCATGCATTTTTGATGATTTTTTTTCTTGTTATACCTGTCTTCATGGGAGGCTTT
KX121795.1         ACTGCTCATGCATTTTTGATGATTTTTTTTCTTGTTATACCTGTCTTCATGGGAGGCTTT
MH264815.1         ACTGCTCATGCATTTTTGATGATTTTTTTTCTTGTTATACCTGTCTTCATGGGAGGCTTT
KX121781.1         ACTGCTCATGCATTTTTGATGATTTTTTTCCTTGTTATACCTGTCTTCATGGGAGGCTTT
MH264868.1         ACTGCTCATGCATTTTTGATGATTTTTTTCCTTGTTATACCTGTCTTCATGGGAGGCTTT
MT246701.1         ACTGCTCATGCATTTTTGATGATTTTTTTCCTTGTTATACCCGTCTTCATGGGAGGCTTT
MT246708.1         ACTGCTCATGCATTTTTGATGATTTTTTTCCTTGTTATACCTGTCTTCATGGGAGGCTTT
MT246707.1         ACTGCTCATGCATTTTTGATGATTTTTTTCCTTGTTATACCTGTCTTCATGGGAGGCTTT
MT246734.1         ACTGCTCATGCATTTTTGATGATTTTTTTCCTTGTTATACCTGTCTTCATGGGAGGCTTT
MT246752.1         ACTGCTCATGCATTTTTGATGATTTTTTTCCTTGTTATACCTGTCTTCATGGGAGGCTTT
MT246733.1         ACTGCTCATGCATTTTTGATGATTTTTTTCCTTGTTATACCTGTCTTCATGGGAGGCTTT
MT246702.1         ACTGCTCATGCATTTTTGATGATTTTTTTCCTTGTTATACCTGTCTTCATGGGAGGCTTT
MT246705.1         ACTGCTCATGCATTTTTGATGATTTTTTTCCTTGTTATACCAGTCTTCATGGGAGGCTTT
MT246703.1         ACTGCTCATGCATTTTTGATGATTTTTTTCCTTGTTATACCTGTCTTCATGGGAGGCTTT
MT246709.1         ACTGCTCATGCATTTTTGATGATTTTTTTCCTTGTTATACCTGTCTTCATGGGAGGCTTT
MT246706.1         ACTGCTCATGCATTTTTGATGATTTTTTTCCTTGTTATACCTGTCTTCATGGGAGGCTTT
MT246758.1         ACTGGTCATGCATTTTTGATGATTTTTTTCCTTGTTATGCCTGTTTTCATGGGAGGCTTT
MT246756.1         ACTGCTCATGCATTTTTGATGATTTTTTTCCTTGTTATACCTGTTTTCATGGGAGGCTTT
MT246759.1         ACTGCTCATGCATTTTTGATGATTTTTTTCCTTGTTATACCTGTTTTCATGGGAGGCTTT
MT246755.1         ACTGCTCATGCATTTTTGATGATTTTTTTCCTTGTTATACCTGTTTTCATGGGAGGCTTT
MT246753.1         ACTGCTCATGCATTTTTGATGATTTTTTTCCTTGTTATACCTGTTTTCATGGGAGGCTTT
MT246766.1         ACTGCTCATGCATTTTTGATGATTTTTTTCCTTGTTATACCTGTTTTCATGGGAGGCTTT
MT246761.1         ACTGCTCATGCATTTTTGATGATTTTTTTCCTTGTTATACCTGTTTTCATGGGAGGCTTT
MT246760.1         ACTGCTCATGCATTTTTGATGATTTTTTTCCTTGTTATACCTGTTTTCATGGGAGGCTTT
MT246754.1         ACTGCTCATGCATTTTTGATGATTTTTTTCCTTGTTATACCTGTTTTCATGGGAGGCTTT
MT246765.1         ACTGCTCATGCATTTTTGATGATTTTTTTCCTTGTTATACCTGTTTTCATGGGAGGCTTT
MT246762.1         ACTGCTCATGCATTTTTGATGATTTTTTTCCTTGTTATACCTGTTTTCATGGGAGGCTTT
MT246763.1         ACTGCTCATGCATTTTTGATGATTTTTTTCCTTGTTATACCTGTTTTCATGGGAGGCTTT
MT246769.1         ACTGCTCATGCATTTTTGATGATTTTTTTCCTTGTTATACCTGTTTTCATGGGAGGCTTT
MT246770.1         ACTGCTCATGCATTTTTGATGATTTTTTTCCTTGTTATACCTGTTTTCATGGGAGGCTTT
MT246757.1         ACTGCTCATGCATTTTTGATGATTTTTTTCCTTGTTATACCTGTTTTCATGGGAGGCTTT
MT246764.1         ACTGCTCATGCATTTTTGATGATTTTTTTCCTTGTTATACCTGTTTTCATGGGAGGCTTT
OQ749907.1         ACGGCACATGCTTTTATAATAATTTTTTTTTTGGTGATGCCTGTTTTTATGGGGGGGTTT
OK267392.1         ------------------------------------------------------------
CapiHolotype;      ACTGCTCACGCGTTTTTGATAATTTTTTTTTTAGTGATGCCTGTGTTTATAGGAGGCTTT
KF815717.1         ACAGCACATGCTTTTTTAATAATTTTCTTTTTGGTCATGCCAGTTTTTATGGGGGGATTT
ON076996.1         ------------------ATAATTTTCTTTTTGGTCATGCCAGTTTTTATGGGGGGATTT
ON103350.1         ------------------ATCGTTTTCTTTTTGGTCATGCCAGTTTTTATGGGGGGATTT
KX121873.1         ACTGCTCATGCATTYTTAATAATTTTTTTTCTGGTGATACCCGTTTTTATAGGGGGCTTT
KX121874.1         ACTGCTCATGCATTYTTAATAATTTTTTTTCTGGTGATACCCGTTTTTATAGGGGGCTTT
KX121866.1         ACTGCTCATGCATTTTTAATAATTTTTTTTCTGGTGATACCTGTTTTTATAGGGGGCTCT
KX121868.1         ACTGCTCATGCATTCTTAATAATTTTTTTTCTGGTGATACCTGTTTTTATAGGGGGCTTT
KX121875.1         ACTGCTCATGCATTTTTAATAATTTTTTTTCTGGTGATACCTGTTTTTATAGGGGGCTTT
KX121871.1         ACTGCTCATGCATTTTTAATAATTTTTTTTCTGGTGATACCTGTTTTTATAGGGGGCTYT
KX121863.1         ACTGCTCATGCATTTTTAATAATTTTTTTTCTGGTGATACCTGTTTTTATAGGGGGCTTT
KX121861.1         ACTGCTCATGCATTTTTAATAATTTTTTTTCTGGTGATACCTGTTTTTATAGGGGGCTTT
KX121870.1         ACTGCTCATGCATTTTTAATAATTTTTTTTCTGGTGATACCYGTTTTTATAGGGGGCTYT
KX121865.1         ACTGCTCATGCATTTTTAATAATTTTTTTTCTGGTGATACCTGTTTTTATAGGGGGCTTT
KX121867.1         ACTGCTCATGCATTTTTAATAATTTTTTTTCTGGTGATACCTGTTTTTATAGGGGGCTTT
KX121869.1         ACTGCTCATGCATTTTTAATAATTTTTTTTCTGGTGATACCTGTTTTTATAGGGGGCTTT
KX121872.1         ACTGCTCATGCATTTTTAATAATTTTTTTTCTGGTGATACCTGTTTTTATAGGGGGCTTT
KU050700.1         ACTGCGCATGCTTTTTTAATGATTTTTTTTCTTGTAATACCTGTTTTTATGGGGGGATTT
KU050699.1         ACTGCGCATGCTTTTTTAATGATTTTTTTTCTTGTAATACCTGTTTTTATGGGGGGATTT
MW593139.1         ACTGCTCATGCATTTTTAATAATTTTTTTTCTAGTGATGCCTGTTTTTATAGGAGGCTTT
OL693305.1         ACTGCTCATGCATTTTTAATAATTTTTTTTCTAGTGATGCCTGTTTTTATAGGAGGCTTT
KX121858.1         ACTGCTCATGCATTTTTAATAATTTTTTTTCTGGTGATACCTGTTTTTATAGGGGGCTTT
KX121862.1         ACTGCTCATGCATTTTTAATAATTTTTTTTCTGGTGATACCTGTTTTTATAGGGGGCTTT
MT246686.1         ACTGCTCATGCTTTTTTAATAATTTTTTTTCTTGTGATGCCTGTTTTTATGGGTGGGTTT
MT246687.1         ACTGCTCATGCTTTTTTAATAATTTTTTTTCTTGTGATGCCTGTTTTTATGGGTGGGTTT
HQ023473.1         ACTGCTCATGCTTTTTTAATAATTTTTTTTTTAGTGATGCCTGTGTTTATAGGAGGTTTT
HQ023474.1         ACTGCTCATGCTTTTCTAATAATTTTTTTTTTAGTGATGCCTGTGTTTATAGGAGGTTTT
HQ023471.1         ACTGCTCATGCTTTTTTAATAATTTTTTTTTTAGTGATGCCTGTGTTTATAGGAGGTTTT
HQ023472.1         ACTGCTCATGCTTTTCTAATAATTTTTTTTTTAGTGATGCCTGTGTTTATAGGAGGTTTT
LC120653.1         ACGGCTCATGCTTTCTTGATGATTTTTTTTTTAGTTATGCCTGTTTTTATAGGGGGTTTT
LC208118.1         ACGGCTCATGCTTTCTTGATGATTTTTTTTTTAGTTATGCCTGTTTTTATAGGGGGTTTT
LC120651.1         ACGGCTCATGCTTTCTTGATGATTTTTTTTTTAGTTATGCCTGTTTTTATAGGGGGTTTT
MH242693.1         ACTGCACATGCTTTTTTGATAATTTTTTTTTTAGTTATACCAGTTTTTATGGGGGGATTT
MZ580905.1         ACAGCACATGCTTTTTTAATAATTTTTTTCTTAGTTATACCAGTTTTTATGGGGGGATTC
MZ580904.1         ACAGCACATGCTTTTTTGATAATTTTCTTTTTGGTCATGCCAGTTTTTATGGGGGGATTT
GU672406.1         ACAGCACATGCTTTTTTAATAATTTTCTTTTTGGTCATGCCAGTTTTTATGGGGGGATTT
HQ023469.1         ACAGCACATGCTTTTTTAATAATTTTCTTTTTGGTCATGCCAGTTTTTATGGGGGGATTT
HQ023470.1         ACAGCACATGCTTTTTTAATAATTTTCTTTTTGGTCATGCCAGTTTTTATGGGGGGATTT
MN256586.1         ACAGCACATGCTTTTTTAATAATTTTCTTTTTGGTCATGCCAGTTTTTATGGGGGGATTT
JX676169.1         ACAGCACATGCTTTTTTAATAATTTTCTTTTTGGTCATGCCAGTTTTTATGGGGGGATTT
KF737175.1         ACAGCACATGCTTTTTTAATAATTTTCTTTTTGGTCATGCCAGTTTTTATGGGGGGATTT
JX676137.1         ACAGCACATGCTTTTTTAATAATTTTCTTTTTGGTCATGCCAGTTTTTATGGGGGGATTT
JX676150.1         ACAGCACATGCTTTTTTAATAATTTTCTTTTTGGTCATGCCAGTTTTTATGGGGGGATTT
GU672407.1         ACAGCACATGCTTTTTTAATAATTTTCTTTTTGGTCATGCCAGTTTTTATGGGGGGATTT
MN256584.1         ACAGCACATGCTTTTTTAATAATTTTCTTTTTGGTCATGCCAGTTTTTATGGGGGGATTT
KX121879.1         ACAGCACATGCTTTTTTAATAATTTTCTTTTTGGTTATGCCAGTTTTTATGGGGGGATTT
LC120644.1         ACTGCTCACGCGTTTTTAATAATTTTTTTTTTAGTGATGCCTGTGTTTATAGGAGGCTTT
LC120646.1         ACTGCTCACGCGTTTTTAATAATTTTTTTTTTAGTGATGCCTGTGTTTATAGGAGGCTTT
LC120641.1         ACTGCTCACGCGTTCTTAATAATTTTTTTTTTAGTGATGCCTGTGTTTATAGGAGGCTTT
CapiLabStrain;     ACTGCTCACGCGTTTTTGATAATTTTTTTTTTAGTGATGCCTGTGTTTATAGGAGGTTTT
OR660133.1         ACTGCTCACGCGTTTTTGATAATTTTTTTTTTAGTGATGCCTGTGTTTATAGGAGGTTTT
OR660132.1         ACTGCTCACGCGTTTTTGATAATTTTTTTTTTAGTGATGCCTGTGTTTATAGGAGGTTTT
OR660131.1         ACTGCTCACGCGTTTTTGATAATTTTTTTTTTAGTGATGCCTGTGTTTATAGGAGGTTTT
OP702936.1         ACTGCTCACGCGTTTTTGATAATTTTTTTTTTAGTGATGCCTGTGTTTATAGGAGGTTTT
MW315203.1         ACTGCTCACGCGTTTTTGATAATTTTTTTTTTATTGATGCCTGTGTTTATAGGAGGCTTT
LC120632.1         ACTGCTCACGCGTTTTTAATAATTTTTTTTTTAGTGATGCCTGTGTTTATAGGAGGCTTT
KX298243.1         ACTGCTCACGCGTTTTTAATAATTTTTTTTTTAGTGATGCCTGTGTTTATAGGAGGCTTT
OR661264.1         ACTGCTCACGCGTTTTTGATAATTTTTTTTTTAGTGATGCCTGTGTTTATAGGAGGCTTC
LC120636.1         ACTGCTCACGCGTTTTTGATAATTTTTTTTTTAGTGATGCCTGTGTTTATAGGAGGCTTT
KX298247.1         ACTGCTCACGCGTTTTTGATAATTTTTTTTTTAGTGATGCCTGTGTTTATAGGAGGGTTT
OR660134.1         ACTGCTCACGCGTTTTTGATAATTTTTTTTTTAGTGATGCCTGTGTTTATAGGAGGCTTC
LC120627.1         ACTGCTCACGCGTTTTTGATAATTTTTTTTTTAGTGATGCCTGTGTTTATAGGAGGCTTT
LC120631.1         ACTGCTCACGCGTTTTTGATAATTTTTTTTTTAGTGATGCCTGTGTTTATAGGAGGCTTT
MW315207.1         ACTGCTCACGCGTTTTTGATAATTTTTTTTTTAGTGATGCCTGTGTTTATAGGAGGCTTT
MW315206.1         ACTGCTCACGCGTTTTTGATAATTTTTTTTTTAGTGATGCCTGTGTTTATAGGAGGCTTC
MW315204.1         ACTGCTCACGCGTTTTTGATAATTTTTTTTTTATTGATGCCTGTGTTTATAGGAGGCTTT
OR661263.1         ACTGCTCACGCGTTTTTGATAATTTTTTTTTTAGTGATGCCTGTGTTTATAGGAGGCTTC
OL964302.1         ACTGCTCACGCGTTTTTGATAATTTTTTTTTTAGTGATGCCTGTGTTTATAGGAGGCTTT
KX298246.1         ACTGCTCACGCGTTTTTGATAATTTTTTTTTTAGTGATGCCTGTGTTTATAGGAGGCTTT
KX286328.1         ACTGCTCACGCGTTTTTGATAATTTTTTTTTTAGTGATGCCTGTGTTTATAGGAGGCTTT
MW593151.1         ACTGCTCACGCGTTTTTGATAATTTTTTTTTTAGTGATGCCTGTGTTTATAGGAGGCTTT
MW315205.1         ACTGCTCACGCGTTTTTGATAATTTTTTTTTTAGTGATGCCTGTGTTTATAGGAGGCTTT
OL964303.1         ACTGCTCACGCGTTTTTGATAATTTTTTTTTTAGTGATGCCTGTGTTTATAGGAGGCTTT
KX298244.1         ACTGCTCACGCGTTTTTGATAATTTTTTTTTTAGTGATGCCTGTGTTTATAGGAGGCTTT
KX298245.1         ACTGCTCACGCGTTTTTGATAATTTTTTTTTTAGTGATGCCTGTGTTTATAGGAGGCTTT
OR660135.1         ACTGCTCACGCGTTTTTGATAATTTTTTTTTTAGTGATGCCTGTGTTTATAGGAGGCTTT
KU050701.1         ACTGCTCACGCGTTTTTGATAATTTTTTTTTTAGTGATGCCTGTGTTTATAGGAGGCTTT
KX286329.1         ACTGCTCACGCGTTTTTGATAATTTTTTTTTTAGTGATGCCTGTGTTTATAGGAGGCTTT
LC120628.1         ACTGCTCACGCGTTTTTGATAATTTTTTTTTTAGTGATGCCTGTGTTTATAGGAGGCTTT
KX121876.1         ACTGCTCATGCTTTTTTAATAATTTTTTTCTTAGTGATGCCTGTTTTTATGGGAGGGTTT
KX121878.1         ACTGCTCATGCTTTTTTAATAATTTTTTTCTTAGTGATGCCTGTTTTTATGGGAGGGTTT
LC012038.1         ACTGCTCATGCATTTTTAATAATTTTTTTTTTAGTAATACCTGTTTTTATGGGGGGTTTC
KU050696.1         ACTGCACATGCTTTCCTAATAATTTTTTTCTTGGTTATACCTGTGTTTATGGGGGGGTTT
MN311110.1         ACAGCTCATGCTTTTTTAATAATTTTTTTCTTGGTTATGCCTGTCTTCATGGGGGGATTT
MN311108.1         ACAGCTCATGCTTTTTTAATAATTTTTTTCTTGGTTATGCCTGTCTTCATGGGGGGATTT
MN311090.1         ACAGCTCATGCTTTTTTAATAATTTTTTTCTTGGTTATGCCTGTCTTCATGGGGGGATTT
MN311101.1         ACAGCTCATGCTTTTTTAATAATTTTTTTCTTGGTTATGCCTGTTTTCATGGGGGGATTT
MN311088.1         ACAGCTCATGCTTTTTTAATAATTTTTTTCTTGGTTATGCCTGTTTTTATGGGGGGATTT
MN311116.1         ACAGCTCATGCTTTTTTAATAATTTTTTTCTTGGTTATGCCTGTTTTTATGGGGGGATTT
MN311109.1         ACAGCTCATGCTTTTTTAATAATTTTTTTCTTGGTTATGCCTGTTTTCATGGGGGGATTT
MN311111.1         ACAGCTCATGCTTTTTTAATAATCTTTTTCTTGGTTATACCTGTTTTCATGGGGGGATTT
MN311092.1         ACAGCTCATGCTTTTTTAATAATTTTTTTCTTGGTTATGCCTGTTTTCATGGGGGGATTT
MN311095.1         ACAGCTCATGCTTTTTTAATAATTTTTTTCTTGGTTATGCCTGTTTTCATGGGGGGATTT
KU050702.1         ACAGCACATGCCTTTTTAATAATTTTTTTCTTGGTTATGCCTGTTTTTATGGGGGGGTTT
MN311115.1         ACAGCACATGCTTTCCTAATGATTTTTTTCTTGGTTATGCCTGTTTTTATGGGGGGATTT
MN311118.1         ACAGCACATGCTTTCCTAATGATTTTTTTCTTGGTTATGCCTGTTTTTATGGGGGGATTT
MN311117.1         ACAGCACATGCTTTCCTAATGATTTTTTTCTTGGTTATGCCTGTTTTTATGGGGGGATTT
MN311105.1         ACAGCACATGCTTTCCTAATGATTTTTTTCTTGGTTATGCCTGTTTTTATGGGGGGATTT
MN311099.1         ACAGCACATGCTTTCCTAATGATTTTTTTCTTGGTTATGCCTGTTTTTATGGGGGGATTT
KX961409.1         ACTGCGCACGCTTTTTTAATAATTTTCTTTTTAGTGATGCCTGTTTTTATAGGCGGGTTT
MT246688.1         ACTGCGCACGCTTTTTTAATAATTTTCTTTTTAGTGATGCCTGTTTTTATAGGCGGGTTT
KX961415.1         ACTGCGCACGCTTTTTTAATAATTTTCTTTTTAGTGATGCCTGTTTTTATAGGCGGGTTT
KX961408.1         ACTGCGCACGCTTTTTTAATAATTTTCTTTTTAGTGATGCCTGTTTTTATAGGCGGGTTT
KX961417.1         ACTGCGCACGCTTTTTTAATAATTTTCTTTTTAGTGATGCCTGTTTTTATAGGCGGGTTT
KX961405.1         ACTGCGCACGCTTTTTTAATAATTTTCTTTTTAGTGATGCCTGTTTTTATAGGCGGGTTT
MT246715.1         ACTGCGCACGCTTTTTTAATAATTTTCTTTTTAGTGATGCCTGTTTTTATAGGCGGGTTT
KX961412.1         ACTGCGCACGCTTTTTTAATAATTTTCTTTTTAGTGATGCCTGTTTTTATAGGCGGGTTT
MT246721.1         ACTGCGCACGCTTTTTTAATAATTTTCTTTTTAGTGATGCCTGTTTTTATAGGCGGGTTT
KX961414.1         ACTGCGCACGCTTTTTTAATAATTTTCTTTTTAGTGATGCCTGTTTTTATAGGCGGGTTT
KX961411.1         ACTGCGCACGCTTTTTTAATAATTTTCTTTTTAGTGATGCCTGTTTTTATAGGCGGGTTT
KX961404.1         ACTGCGCACGCTTTTTTAATAATTTTCTTTTTAGTGATGCCTGTTTTTATAGGCGGGTTT
KX961410.1         ACTGCGCACGCTTTTTTAATAATTTTCTTTTTAGTGATGCCTGTTTTTATAGGCGGGTTT
KX961407.1         ACTGCGCACGCTTTTTTAATAATTTTCTTTTTAGTGATGCCTGTTTTTATAGGCGGGTTT
MT246699.1         ACTGCGCACGCTTTTTTAATAATTTTCTTTTTAGTGATGCCTGTTTTTATAGGCGGGTTT
MT246714.1         ACTGCGCACGCTTTTTTAATAATTTTCTTTTTAGTGATGCCTGTTTTTATAGGCGGGTTT
MT246696.1         ACTGCGCACGCTTTTTTAATAATTTTCTTTTTAGTGATGCCTGTTTTTATAGGCGGGTTT
KX961416.1         ACTGCGCACGCTTTTTTAATAATTTTCTTTTTAGTGATGCCTGTTTTTATAGGCGGGTTT
MT246710.1         ACTGCGCACGCTTTTTTAATAATTTTCTTTTTAGTGATGCCTGTTTTTATAGGCGGGTTT
MT246690.1         ACTGCGCACGCTTTTTTAATAATTTTCTTTTTAGTGATGCCTGTTTTTATAGGCGGGTTT
MT246691.1         ACTGCGCACGCTTTTTTAATAATTTTCTTTTTAGTGATGCCTGTTTTTATAGGCGGGTTT
MT246700.1         ACTGCGCCCGCTTTTTTAATAATTTTCTTTTTAGTGATGCCTGTTTTTATAGGCGGGTTT
MT246704.1         ACTGCGCACGCTTTTTTAATAATTTTCTTTTTAGTGATGCCTGTTTTTATAGGCGGGTTT
MT246694.1         ACTGCGCACGCTTTTTTAATAATTTTCTTTTTAGTGATGCCTGTTTTTATAGGCGGGTTT
MT246693.1         ACTGCGCACGCTTTTTTAATAATTTTCTTTTTAGTGATGCCTGTTTTTATAGGCGGGTTT
MT246692.1         ACTGCGCACGCTTTTTTAATAATTTTCTTTTTAGTGATGCCTGTTTTTATAGGCGGGTTT
MT246711.1         ACTGCGCACGCTTTTTTAATAATTTTCTTTTTAGTGATGCCTGTTTTTATAGGCGGGTTT
MT246712.1         ACTGCGCACGCTTTTTTAATAATTTTCTTTTTAGTGATGCCTGTTTTTATAGGCGGGTTT
MT246713.1         ACTGCGCACGCTTTTTTAATAATTTTCTTTTTAGTGATGCCTGTTTTTATAGGCGGGTTT
KX961406.1         ACTGCGCACGCTTTTTTAATAATTTTCTTTTTAGTGATGCCTGTTTTTATAGGCGGGTTT
MT246716.1         ACTGCGCACGCTTTTTTAATAATTTTCTTTTTAGTGATGCCTGTTTTTATAGGCGGGTTT
MT246717.1         ACTGCGCACGCTTTTTTAATAATTTTCTTTTTAGTGATGCCTGTTTTTATAGGCGGGTTT
MT246719.1         ACTGCGCACGCTTTTTTAATAATTTTCTTTTTAGTGATGCCTGTTTTTATAGGCGGGTTT
MT246720.1         ACTGCGCACGCTTTTTTAATAATTTTCTTTTTAGTGATGCCTGTTTTTATAGGCGGGTTT
KX961403.1         ACTGCGCACGCTTTTTTAATAATTTTCTTTTTAGTGATGCCTGTTTTTATAGGCGGGTTT
MT246689.1         ACTGCGCACGCTTTTTTAATAATTTTCTTTTTAGTGATGCCTGTTTTTATAGGCGGGTTT
MT246731.1         ACTGCGCACGCTTTTTTAATAATTTTCTTTTTAGTGATGCCTGTTTTTATAGGTGGGTTT
MT246730.1         ACTGCGCACGCTTTTTTAATAATTTTCTTTTTAGTGATGCCTGTTTTTATAGGCGGGTTT
MT246735.1         ACTGCGCACGCTTTTTTAATAATTTTCTTTTTAGTGATGCCTGTTTTTATAGGCGGGTTT
KX961413.1         ACTGCGCACGCTTTTTTAATAATTTTCTTTTTAGTGATGCCTGTTTTTATAGGCGGGTTT
MT246697.1         ACTGCGCACGCTTTTTTAATAATTTTCTTTTTAGTAATGCCTGTTTTTATAGGCGGGTTT
MT246698.1         ACTGCGCACGCTTTTTTAATAATTTTCTTTTTAGTAATGCCTGTTTTTATAGGCGGGTTT
KX961424.1         ACTGCGCACGCTTTTTTAATAATTTTCTTTTTAGTGATGCCTGTTTTTATAGGCGGGTTT
KX961425.1         ACTGCGCACGCTTTTTTAATAATTTTCTTTTTAGTGATGCCTGTTTTTATAGGCGGGTTT
KX961429.1         ACTGCGCACGCTTTTTTAATAATTTTCTTTTTAGTGATGCCTGTTTTTATAGGCGGGTTT
KX961432.1         ACTGCGCACGCTTTTTTAATAATTTTCTTTTTAGTGATGCCTGTTTTTATAGGCGGGTTT
KX961422.1         ACTGCGCACGCTTTTTTAATAATTTTCTTTTTAGTGATGCCTGTTTTTATAGGCGGGTTT
KX961420.1         ACTGCGCACGCTTTTTTAATAATTTTCTTTTTAGTGATGCCTGTTTTTATAGGCGGGTTT
KX961421.1         ACTGCGCACGCTTTTTTAATAATTTTCTTTTTAGTGATGCCTGTTTTTATAGGCGGGTTT
KX961430.1         ACTGCGCACGCTTTTTTAATAATTTTCTTTTTAGTGATGCCTGTTTTTATAGGCGGGTTT
KX961433.1         ACTGCGCACGCTTTTTTAATAATTTTCTTTTTAGTGATGCCTGTTTTTATAGGCGGGTTT
KX961423.1         ACTGCGCACGCTTTTTTAATAATTTTCTTTTTAGTGATGCCTGTTTTTATAGGTGGGTTT
KX961418.1         ACTGCGCACGCTTTTTTAATAATTTTCTTTTTAGTGATGCCTGTTTTTATAGGCGGGTTT
KX961419.1         ACTGCGCACGCTTTTTTAATAATTTTCTTTTTAGTGATGCCTGTTTTTATAGGCGGGTTT
KX961427.1         ACTGCGCACGCTTTTTTAATAATTTTCTTTTTAGTGATGCCTGTTTTTATAGGCGGGTTT
KX961428.1         ACTGCGCACGCTTTTTTAATAATTTTCTTTTTAGTGATGCCTGTTTTTATAGGCGGGTTT
KX961431.1         ACTGCGCACGCTTTTTTAATAATTTTCTTTTTAGTGATGCCTGTTTTTATAGGCGGGTTT
MT246742.1         ACTGCGCACGCTTTTTTAATAATTTTCTTTTTAGTGATGCCTGTTTTTATAGGCGGGTTT
MT246685.1         ACTGCGCACGCTTTTTTAATAATTTTCTTTTTAGTGATGCCTGTTTTTATAGGCGGGTTT
MT246684.1         ACTGCGCACGCTTTTTTAATAATTTTCTTTTTAGTGATGCCTGTTTTTATAGGCGGGTTT
MT246679.1         ACTGCGCACGCTTTTTTAATAATTTTCTTTTTAGTGATGCCTGTTTTTATAGGCGGGTTT
MT246744.1         ACTGCGCACGCTTTTTTAATAATTTTCTTTTTAGTGATGCCTGTTTTTATAGGCGGGTTT
MT246681.1         ACTGCGCACGCTTTTTTAATAATTTTCTTTTTAGTGATGCCTGTTTTTATGGGCGGGTTT
MT246682.1         ACTGCGCACGCTTTTTTAATAATTTTCTTTTTAGTGATGCCTGTTTTTATAGGCGGGTTT
MT246747.1         ACTGCGCACGCTTTTTTAATAATTTTCTTTTTAGTGATGCCTGTTTTTATAGGCGGGTTT
MT246740.1         ACTGCGCACGCTTTTTTAATAATTTTCTTTTTAGTGATGCCTGTTTTTATAGGCGGGTTT
MT246683.1         ACTGCGCACGCTTTTTTAATAATTTTCTTTTTAGTGATGCCTGTTTTTATAGGCGGGTTT
MT246678.1         ACTGCGCACGCTTTTTTAATAATTTTCTTTTTAGTGATGCCTGTTTTTATAGGCGGGTTT
MT246680.1         ACTGCGCACGCTTTTTTAATAATTTTCTTTTTAGTGATGCCTGTTTTTATAGGCGGGTTT
MT246741.1         ACTGCGCACGCTTTTTTAATAATTTTCTTTTTAGTGATGCCTGTTTTTATAGGCGGGTTT
MT246745.1         ACTGCGCACGCTTTTTTAATAATTTTCTTTTTAGTGATGCCTGTTTTTATAGGCGGGTTT
MT246751.1         ACTGCGCACGCTTTTTTAATAATTTTCTTTTTAGTGATGCCTGTTTTTATAGGCGGGTTT
MT246768.1         ACTGCTCATGCTTTTTTAATAATTTTCTTTTTAGTAATACCTGTTTTTATAGGCGGATTT
MT246750.1         ACTGGGCATGCTTTTTTAATAATTTTTTTTTTGGTAATACCTGTTTTTATGGGGGGGTTT
MT246739.1         ACTGCGCATGCTTTTTTAATAATTTTTTTTTTGGTAATACCTGTTTTTATGGGGGGGTTT
MT246743.1         ACTGCGCATGCTTTTTTAATAATTTTTTTTTTGGTAATACCTGTTTTTATGGGGGGGTTT
MT246748.1         ACTGCGCATGCTTTTTTAATAATTTTTTTTTTGGTAATACCTGTTTTTATGGGGGGGTTT
MT246749.1         ACTGCGCATGCTTTTTTAATAATTTTTTTTTTGGTAATACCTGTTTTTATGGGGGGGTTT
MT246737.1         ACTGCGCATGCTTTTTTAATAATTTTTTTTTTGGTAATACCTGTTTTTATGGGGGGGTTT
MT246738.1         ACTGCGCATGCTTTTTTAATAATTTTTTTTTTGGTAATACCTGTTTTTATGGGGGGGTTT
MT246746.1         ACTGCGCATGCTTTTTTAATAATTTTTTTTTTGGTAATACCTGTTTTTATGGGGGGGTTT
KX121856.1         ACTGCTCATGCTTTTTTAATAATTTTCTTTTTAGTAATGCCTGTTTTTATGGGAGGTTTT
KX121857.1         ACTGCTCATGCTTTTTTAATAATTTTCTTTTTAGTAATGCCTGTTTTTATGGGAGGTTTT
KX121855.1         ACTGCTCATGCTTTTTTAATAATTTTCTTTTTAGTAATGCCTGTTTTTATGGGAGGTTTT
KX121834.1         ACTGCCCATGCTTTTTTAATAATTTTCTTTTTAGTAATGCCTGTTTTTATGGGAGGTTTT
KX121840.1         ACTGCCCATGCTTTTTTAATAATTTTTTTTTTAGTAATGCCTGTTTTTATGGGAGGTTTT
KX121828.1         ACTGCCCATGCTTTTTTAATAATTTTCTTTTTAGTAATGCCTGTTTTTATGGGAGGTTTT
KX121835.1         ACTGCCCATGCTTTTTTAATAATTTTCTTTTTAGTAATGCCTGTTTTTATGGGAGGTTTT
KX121846.1         ACTGCTCATGCTTTTTTAATAATTTTCTTTTTAGTAATGCCTGTTTTTATGGGAGGTTTT
KX121847.1         ACTGCTCATGCTTTTTTAATAATTTTCTTTTTAGTAATGCCTGTTTTTATGGGAGGTTTT
KX121849.1         ACTGCTCATGCTTTTTTAATAATTTTCTTTTTAGTAATGCCTGTTTTTATGGGAGGTTTT
KX121837.1         ACTGCCCATGCTTTTTTAATAATTTTCTTTTTAGTAATGCCTGTTTTTATGGGAGGTTTT
KX121836.1         ACTGCCCATGCTTTTTTAATAATTTTCTTTTTAGTAATGCCTGTTTTTATGGGAGGTTTT
MT246727.1         ACTGCGCACGCTTTTTTAATGATTTTCTTTTTAGTAATGCCTGTCTTTATGGGGGGTTTC
MT246729.1         ACTGCGCACGCTTTTTTAATGATTTTCTTTTTAGTAATGCCTGTCTTTATGGGGGGTTTC
MT246725.1         ACTGCGCACGCTTTTTTAATGATTTTCTTTTTAGTAATGCCTGTCTTTATGGGGGGTTTC
MT246724.1         ACTGCGCACGCTTTTTTAATGATTTTCTTTTTAGTAATGCCTGTCTTTATGGGGGGTTTC
MT246723.1         ACTGCGCACGCTTTTTTAATGATTTTCTTTTTAGTAATGCCTGTCTTTATGGGGGGTTTC
MT246722.1         ACTGCGCACGCTTTTTTAATGATTTTCTTTTTAGTAATGCCTGTCTTTATGGGGGGTTTC
MT246726.1         ACTGCGCACGCTTTTTTAATGATTTTCTTTTTAGTAATGCCTGTCTTTATGGGGGGTTTC
MT246728.1         ACTGCGCACGCTTTTTTAATGATTTTCTTTTTAGTAATGCCTGTCTTTATGGGGGGTTTC
MT246732.1         ACTGCTCATGCTTTTTTAATAATTTTCTTTTTAGTAATGCCTGTTTTTATGGGGGGGTTT
MT246736.1         ACTGCTCATGCTTTTTTAATAATTTTCTTTTTAGTAATGCCTGTTTTTATGGGGGGGTTT


KU050697.1         GGGAATTGGTTAATCCCCTTAATGCTGTCCGCTCCCGATATAGCATTTCCCCGAATAAAT
KX121815.1         GGAAATTGATTAATTCCTTTAATATTATCTGCTCCTGATATGGCATTTCCTCGAATAAAT
KX121827.1         GGAAATTGATTAATTCCTTTAATATTATCTGCTCCTGATATGGCATTTCCTCGAATAAAT
KX121808.1         GGAAATTGATTAATTCCTTTAATATTATCTGCTCCTGATATGGCATTTCCTCGAATAAAT
KX121822.1         GGAAATTGATTAATTCCTTTAATATTATCTGCTCCTGATATGGCATTTCCTCGAATAAAT
KX121824.1         GGAAATTGATTAATTCCTTTAATATTATCTGCTCCTGATATGGCATTTCCTCGAATAAAT
KX121819.1         GGAAATTGATTAATTCCTTTAATATTATCTGCTCCTGATATGGCATTTCCTCGAATAAAT
KX121818.1         GGAAATTGATTAATTCCTTTAATATTATCTGCTCCTGATATGGCATTTCCTCGAATAAAT
KX121821.1         GGAAATTGATTAATTCCTTTAATATTATCTGCTCCTGATATGGCATTTCCTCGAATAAAT
KX121813.1         GGAAATTGATTAATTCCTTTAATATTATCTGCTCCTGATATGGCATTTCCTCGAATAAAT
KX121812.1         GGAAATTGATTAATTCCTTTAATATTATCTGCTCCTGATATGGCATTTCCTCGAATAAAT
KX121811.1         GGAAATTGATTAATTCCTTTAATATTATCTGCTCCTGATATGGCATTTCCTCGAATAAAT
KX121817.1         GGAAATTGATTAATTCCTTTAATATTATCTGCTCCTGATATGGCATTTCCTCGAATAAAT
KX121810.1         GGAAATTGATTAATTCCTTTAATATTATCTGCTCCTGATATGGCATTTCCTCGAATAAAT
KX121814.1         GGAAATTGGTTAATTCCTTTAATATTATCTGCTCCTGATATGGCATTTCCTCGAATAAAT
KX121816.1         GGAAATTGATTAATTCCTTTAATATTATCTGCTCCTGATATGGCATTTCCTCGAATAAAT
KX121807.1         GGAAATTGATTAATTCCTTTAATATTATCTGCTCCTGATATGGCATTTCCTCGAATAAAT
KX121793.1         GGAAATTGATTAATTCCTTTAATATTATCTGCTCCTGATATGGCATTTCCTCGAATAAAT
MH264839.1         GGAAATTGATTAATTCCTTTAATATTATCTGCTCCTGATATGGCATTTCCTCGAATAAAT
KX121773.1         GGAAATTGATTAATTCCTTTAATATTATCTGCTCCTGATATGGCATTTCCTCGAATAAAT
MH264873.1         GGAAATTGATTAATTCCTTTAATATTATCTGCTCCTGATATGGCATTTCCTCGAATAAAT
KX121776.1         GGAAATTGATTAATTCCTTTAATATTATCTGCTCCTGATATGGCATTTCCTCGAATAAAT
MH264878.1         GGAAATTGATTAATTCCTTTAATATTATCTGCTCCTGATATGGCATTTCCTCGAATAAAT
KX121790.1         GGAAATTGATTAATTCCTTTAATATTATCTGCTCCTGATATGGCATTTCCTCGAATAAAT
MH264822.1         GGAAATTGATTAATTCCTTTAATATTATCTGCTCCTGATATGGCATTTCCTCGAATAAAT
KX121791.1         GGAAATTGATTAATTCCTTTAATATTATCTGCTCCTGATATGGCATTTCCTCGAATAAAT
KX121798.1         GGAAATTGATTAATTCCTTTAATATTATCTGCTCCTGATATGGCATTTCCTCGAATAAAT
KX121789.1         GGAAATTGATTAATTCCTTTAATATTATCTGCTCCTGATATGGCATTTCCTCGAATAAAT
MH264819.1         GGAAATTGATTAATTCCTTTAATATTATCTGCTCCTGATATGGCATTTCCTCGAATAAAT
MH264888.1         GGAAATTGATTAATTCCTTTAATATTATCTGCTCCTGATATGGCATTTCCTCGAATAAAT
KX121787.1         GGAAATTGATTAATTCCTTTAATATTATCTGCTCCTGATATGGCATTTCCTCGAATAAAT
MH264853.1         GGAAATTGATTAATTCCTTTAATATTATCTGCTCCTGATATGGCATTTCCTCGAATAAAT
KX121803.1         GGAAATTGATTAATTCCTTTAATATTATCTGCTCCTGATATGGCATTTCCTCGAATAAAT
MH264827.1         GGAAATTGATTAATTCCTTTAATATTATCTGCTCCTGATATGGCATTTCCTCGAATAAAT
KX121780.1         GGAAATTGATTAATTCCTTTAATATTATCTGCTCCTGATATGGCATTTCCTCGAATAAAT
MH264866.1         GGAAATTGATTAATTCCTTTAATATTATCTGCTCCTGATATGGCATTTCCTCGAATAAAT
MH264854.1         GGAAATTGATTAATTCCTTTAATATTATCTGCTCCTGATATGGCATTTCCTCGAATAAAT
MH264856.1         GGAAATTGATTAATTCCTTTAATATTATCTGCTCCTGATATGGCATTTCCTCGAATAAAT
MH264845.1         GGAAATTGATTAATTCCTTTAATATTATCTGCTCCTGATATGGCATTTCCTCGAATAAAT
KX121786.1         GGAAATTGATTAATTCCTTTAATATTATCTGCTCCTGATATGGCATTTCCTCGAATAAAT
MH264840.1         GGAAATTGATTAATTCCTTTAATATTATCTGCTCCTGATATGGCATTTCCTCGAATAAAT
KX121779.1         GGAAATTGATTAATTCCTTTAATATTATCTGCTCCTGATATGGCATTTCCTCGAATAAAT
MH264860.1         GGAAATTGATTAATTCCTTTAATATTATCTGCTCCTGATATGGCATTTCCTCGAATAAAT
KX121782.1         GGAAATTGATTAATTCCTTTAATATTATCCGCTCCTGATATGGCATTTCCTCGAATAAAT
KX121792.1         GGAAATTGATTAATTCCTTTAATATTATCTGCTCCTGATATGGCATTTCCTCGAATAAAT
KX121778.1         GGAAATTGATTAATTCCTTTAATATTATCTGCTCCTGATATGGCATTTCCTCGAATAAAT
KX121794.1         GGAAATTGATTAATTCCTTTAATATTATCTGCTCCTGATATGGCATTTCCTCGAATAAAT
MH264814.1         GGAAATTGATTAATTCCTTTAATATTATCTGCTCCTGATATGGCATTTCCTCGAATAAAT
KX121799.1         GGAAATTGATTAATTCCTTTAATATTATCTGCTCCTGATATGGCATTTCCTCGAATAAAT
MH264890.1         GGAAATTGATTAATTCCTTTAATATTATCTGCTCCTGATATGGCATTTCCTCGAATAAAT
KX121797.1         GGAAATTGATTAATTCCTTTAATATTATCTGCTCCTGATATGGCATTTCCTCGAATAAAT
MH264884.1         GGAAATTGATTAATTCCTTTAATATTATCTGCTCCTGATATGGCATTTCCTCGAATAAAT
MH264886.1         GGAAATTGATTAATTCCTTTAATATTATCTGCTCCTGATATGGCATTTCCTCGAATAAAT
KX121801.1         GGAAATTGATTAATTCCTTTAATATTATCTGCTCCTGATATGGCATTTCCCCGAATAAAT
MH264892.1         GGAAATTGATTAATTCCTTTAATATTATCTGCTCCTGATATGGCATTTCCCCGAATAAAT
KX121800.1         GGAAATTGATTAATTCCTTTAATATTATCTGCTCCTGATATGGCATTTCCTCGAATAAAT
MH264891.1         GGAAATTGATTAATTCCTTTAATATTATCTGCTCCTGATATGGCATTTCCTCGAATAAAT
KX121796.1         GGAAATTGATTAATTCCTTTAATATTATCTGCTCCTGATATGGCATTTCCTCGAATAAAT
KX121788.1         GGAAATTGATTAATTCCTTTAATATTATCTGCTCCTGATATGGCATTTCCTCGAATAAAT
KX121795.1         GGAAATTGATTAATTCCTTTAATATTATCTGCTCCTGATATGGCATTTCCTCGAATAAAT
MH264815.1         GGAAATTGATTAATTCCTTTAATATTATCTGCTCCTGATATGGCATTTCCTCGAATAAAT
KX121781.1         GGAAATTGATTAATTCCTTTAATATTATCTGCTCCTGATATGGCATTTCCTCGAATAAAT
MH264868.1         GGAAATTGATTAATTCCTTTAATATTATCTGCTCCTGATATGGCATTTCCTCGAATAAAT
MT246701.1         GGAAATTGATTAATTCCTTTAATATTATCTGCTCCTGATATGGCATTTCCTCGAATAAAT
MT246708.1         GGAAATTGATTAATTCCTTTAATATTATCTGCTCCTGATATGGCATTTCCTCGAATAAAT
MT246707.1         GGAAATTGGTTAATTCCTTTAATATTATCTGCTCCTGATATGGCATTTCCTCGAATAAAT
MT246734.1         GGAAATTGATTAATTCCTTTAATATTATCTGCTCCTGATATGGCATTTCCTCGAATAAAT
MT246752.1         GGAAATTGATTAATTCCTTTAATATTATCTGCTCCTGATATGGCATTTCCTCGAATAAAT
MT246733.1         GGAAATTGATTAATTCCTTTAATATTATCTGCTCCTGATATGGCATTTCCTCGAATAAAT
MT246702.1         GGAAATTGGTTAATTCCTTTAATATTATCTGCTCCTGATATGGCATTTCCTCGAATAAAT
MT246705.1         GGAAATTGATTAATTCCTTTAATATTATCTGCTCCTGATATGGCATTTCCTCGAATAAAT
MT246703.1         GGAAATTGATTAATTCCTTTAATATTATCTGCTCCTGATATGGCATTTCCTCGAATAAAT
MT246709.1         GGAAATTGATTAATTCCTTTAATATTATCTGCTCCTGATATGGCATTTCCTCGAATAAAT
MT246706.1         GGAAATTGATTAATTCCTTTAATATTATCTGCTCCTGATATGGCATTTCCTCGAATAAAT
MT246758.1         GGAAATTGATTAATTCCTTTAATATTATCTGCTCCTGATAAGGCATTTCCTCGAATAAAT
MT246756.1         GGAAATTGATTAATTCCTTTAATATTATCTGCTCCTGATATGGCATTTCCTCGAATAAAT
MT246759.1         GGAAATTGATTAATTCCTTTAATATTATCTGCTCCTGATATGGCATTTCCTCGAATAAAT
MT246755.1         GGAAATTGATTAATTCCTTTAATATTATCTGCTCCTGATATGGCATTTCCTCGAATAAAT
MT246753.1         GGAAATTGATTAATTCCTTTAATATTATCTGCTCCTGATATGGCATTTCCTCGAATAAAT
MT246766.1         GGAAATTGATTAATTCCTTTAATATTATCTGCTCCTGATATGGCATTTCCTCGAATAAAT
MT246761.1         GGAAATTGACTAATTCCTTTAATATTATCTGCTCCTGATATGGCATTTCCTCGAATAAAT
MT246760.1         GGAAATTGATTAATTCCTTTAATATTATCTGCTCCTGATATGGCATTTCCTCGAATAAAT
MT246754.1         GGAAATTGATTAATTCCTTTAATATTATCTGCTCCTGATATGGCATTTCCTCGAATAAAT
MT246765.1         GGAAATTGATTAATTCCTTTAATATTATCTGCTCCTGATATGGCATTTCCTCGAATAAAT
MT246762.1         GGAAATTGATTAATTCCTTTAATATTATCTGCTCCTGATATGGCATTTCCTCGAATAAAT
MT246763.1         GGAAATTGATTAATTCCTTTAATATTATCTGCTCCTGATATGGCATTTCCTCGAATAAAT
MT246769.1         GGAAATTGATTAATTCCTTTAATATTATCTGCTCCTGATATGGCATTTCCTCGAATAAAT
MT246770.1         GGAAATTGATTAATTCCTTTAATATTATCTGCTCCTGATATGGCATTTCCTCGAATAAAT
MT246757.1         GGAAATTGATTAATTCCTTTAATATTATCTGCTCCTGATATGGCATTTCCTCGAATAAAT
MT246764.1         GGAAATTGATTAATTCCTTTAATATTATCTGCTCCTGATATGGCATTTCCTCGAATAAAT
OQ749907.1         GGCAATTGGCTTATTCCTCTAATACTTTCTGCTCCTGATATAGCATTTCCTCGAATAAAT
OK267392.1         ------------------------------------------------------------
CapiHolotype;      GGTAATTGGTTAATTCCGTTAATGTTATCTGCTCCTGATATGGCTTTTCCCCGTATAAAT
KF815717.1         GGGAATTGGTTAATTCCTTTAATGCTTTGCGCCCCCGACATGGCTTTTCCACGGATAAAT
ON076996.1         GGGAATTGGTTTATTCCTTTCATGCTTTGCGCCCCCGACAGTTCTTTTCCACGGATTAAT
ON103350.1         GGGAATTGGTTTATTCCTTTCATGCTTTGCGCCATGGACAGTTCTTTTCCACGGATTAAT
KX121873.1         GGTAAYTGATTAATTCCTSTTATACTCTCTGCTCCWGATATGGCGTTTCYTYGTATAAAT
KX121874.1         GGTAAYTGATTAATTCCTSTTATACTCTCTGCTCCWGATATGGCGTTTCCTYGTATAAAT
KX121866.1         GGTAATTGATTAATTCCTGTTATACTCTCTGCTCCTGATATGGCGTTTCCTTGTATAAAT
KX121868.1         GGTAATTGATTAATTCCTGTTATACTCTCTGCTCCTGATATGGCGTTTCCTCGTATAAAT
KX121875.1         GGTAATTGATTAATTCCTSTTATACTCTCTGCTCCTGATATGGCGTTTCCTCGTATAAAT
KX121871.1         GGTAATTGATTAATTCCTSTTATACTCTCTGCTCCTGATATGGCGTTTCCTTGTATAAAT
KX121863.1         GGCAATTGATTAATTCCTCTTATGCTCTCTGCTCCTGATATGGCGTTTCCTCGTATAAAT
KX121861.1         GGCAATTGATTAATTCCTCTTATGCTCTCTGCTCCTGATATGGCGTTCCCTCGTATAAAT
KX121870.1         GGTAAYTGATTAATTCCTGTTATGCTCTCTGCTCCTGATATGGCGTTTCCYCGTATAAAT
KX121865.1         GGCAATTGATTAATTCCTCTTATGCTCTCTGCTCCTGATATGGCGTTTCCTCGTATAAAT
KX121867.1         GGTAATTGATTAATTCCTGTTATGCTCTCTGCTCCTGATATGGCGTTTCCCCGTATAAAT
KX121869.1         GGTAATTGATTAATTCCTSTTATGCTCTCTGCTCCTGATATGGCGTTTCCCCGTATAAAT
KX121872.1         GGTAATTGATTAATTCCTSTTATGCTCTCTGCTCCTGATATGGCGTTTCCCCGTATAAAT
KU050700.1         GGTAATTGATTAATTCCTTTAATATTATCTGCTCCTGATATGGCATTTCCTCGAATGAAT
KU050699.1         GGTAATTGATTAATTCCTTTAATATTATCTGCTCCTGATATGGCATTTCCTCGAATGAAT
MW593139.1         GGTAATTGATTAATTCCTCTTATGCTTTCTGCTCCTGATATGGCATTTCCTCGTATAAAT
OL693305.1         GGTAATTGATTAATTCCTCTTATGCTTTCTGCTCCTGATATGGCATTTCCTCGTATAAAT
KX121858.1         GGCAATTGATTAATTCCTCTTATGCTCTCTGCTCCTGATATGGCGTTTCCTCGTATAAAT
KX121862.1         GGTAATTGATTAATTCCTCTTATACTCTCTGCTCCTGATATGGCGTTTCCTCGTATGAAT
MT246686.1         GGGAATTGACTAATTCCTTTAATGTTGTCTGCTCCTGATATGGCTTTCCCTCGGATGAAT
MT246687.1         GGGAATTGACTAATTCCTTTAATGTTGTCTGCTCCTGATATGGCTTTCCCTCGGATGAAT
HQ023473.1         GGTAATTGGCTTATTCCCCTGATATTGTCTGCCCCTGATATAGCTTTTCCACGAATGAAT
HQ023474.1         GGTAATTGGCTTATTCCCCTGATATTGTCTGCCCCTGATATAGCTTTTCCACGAATGAAT
HQ023471.1         GGTAATTGGCTTATTCCCCTGATATTGTCTGCCCCTGATATAGCTTTTCCACGAATGAAT
HQ023472.1         GGTAATTGGCTTATTCCCCTGATATTGTCTGCCCCTGATATAGCTTTTCCACGAATGAAT
LC120653.1         GGAAATTGACTTATTCCACTTATGTTATCTGCTCCCGATATAGCTTTTCCTCGAATGAAT
LC208118.1         GGAAATTGACTTATTCCACTTATGTTATCTGCTCCCGATATAGCTTTTCCTCGAATGAAT
LC120651.1         GGAAATTGACTTATTCCACTTATGTTATCTGCTCCCGATATAGCTTTTCCTCGAATGAAT
MH242693.1         GGAAATTGATTAATCCCTTTAATGCTTAGAGCTCCAGATATAGCTTTTCCTCGTATAAAT
MZ580905.1         GGGAATTGGTTAATTCCTTTAATACTTTGTGCTCCTGATATGGCTTTTCCACGGATAAAT
MZ580904.1         GGAAATTGGTTAATTCCTTTAATGCTTTGTGCTCCTGATATAGCTTTTCCACGGATAAAT
GU672406.1         GGGAATTGGTTAATTCCTTTAATGCTTTGTGCTCCTGATATAGCTTTTCCACGGATAAAT
HQ023469.1         GGGAATTGGTTAATTCCTTTAATGCTTTGTGCTCCTGATATAGCTTTTCCACGGATAAAT
HQ023470.1         GGGAATTGGTTAATTCCTTTAATGCTTTGTGCTCCTGATATAGCTTTTCCACGGATAAAT
MN256586.1         GGGAATTGGTTAATTCCTTTAATGCTTTGCGCCCCCGACATGGCTTTTCCACGGATAAAT
JX676169.1         GGGAATTGGTTAATTCCTTTAATGCTTTGCGCCCCCGACATGGCTTTTCCACGGATAAAT
KF737175.1         GGGAATTGGTTAATTCCTTTAATGCTTTGCGCCCCCGACATGGCTTTTCCACGGATAAAT
JX676137.1         GGGAATTGGTTAATTCCTTTAATGCTTTGCGCCCCCGACATGGCTTTTCCACGGATAAAT
JX676150.1         GGGAATTGGTTAATTCCTTTAATGCTTTGCGCCCCCGACATGGCTTTTCCACGGATAAAT
GU672407.1         GGGAATTGGTTAATTCCTTTAATGCTTTGTGCTCCTGATATAGCTTTTCCACGGATAAAT
MN256584.1         GGGAATTGGTTAATTCCTTTAATGCTTTGTGCTCCTGATATAGCTTTTCCACGGATAAAT
KX121879.1         GGAAATTGGTTAATTCCTTTAATGCTTTGTGCTCCTGATATAGCTTTTCCACGGATAAAT
LC120644.1         GGTAATTGATTAATTCCGTTAATGTTATCTGCTCCTGATATGGCTTTTCCCCGTATAAAT
LC120646.1         GGTAATTGATTAATTCCATTAATGTTATCTGCTCCTGATATGGCTTTTCCCCGTATGAAT
LC120641.1         GGTAATTGATTAATTCCATTAATGTTATCTGCTCCTGATATGGCTTTTCCCCGTATAAAT
CapiLabStrain;     GGTAATTGGTTAATTCCGTTAATGTTATCTGCTCCTGATATGGCTTTTCCCCGTATAAAT
OR660133.1         GGTAATTGGTTAATTCCGTTAATGTTATCTGCTCCTGATATGGCTTTTCCCCGTATAAAT
OR660132.1         GGTAATTGGTTAATTCCGTTAATGTTATCTGCTCCTGATATGGCTTTTCCCCGTATAAAT
OR660131.1         GGTAATTGGTTAATTCCGTTAATGTTATCTGCTCCTGATATGGCTTTTCCCCGTATAAAT
OP702936.1         GGTAATTGGTTAATTCCGTTAATGTTATCTGCTCCTGATATGGCTTTTCCCCGTATAAAT
MW315203.1         GGTAATTGGTTAATTCCGTTAATGTTATCTGCTCCTGATATGGTTTTTCCCCGTATAAAT
LC120632.1         GGTAATTGGTTAATTCCGTTAATGTTATCTGCTCCTGATATGGCTTTTCCCCGTATAAAT
KX298243.1         GGTAATTGGTTAATTCCGTTAATGCTATCTGCTCCTGATATGGCTTTTCCCCGTATAAAT
OR661264.1         GGTAATTGGTTAATTCCGTTAATGTTATCTGCTCCTGATATGGCTTTTCCCCGTATAAAT
LC120636.1         GGTAATTGGTTAATTCCGTTAATGTTATCTGCTCCTGATATGGCTTTTCCCCGTATAAAT
KX298247.1         GGTAATTGGTTAATTCCGTTAATGTTATCTGGTCCTGATATGGCTTTTCCCCGTATAAAT
OR660134.1         GGTAATTGGTTAATTCCGTTAATGTTATCTGCTCCTGATATGGCTTTTCCCCGTATAAAT
LC120627.1         GGTAATTGGTTAATTCCGTTAATGTTATCTGCTCCTGATATGGCTTTTCCCCGTATAAAT
LC120631.1         GGTAATTGGTTAATTCCGTTAATGTTATCTGCTCCTGATATGGCTTTTCCCCGTATAAAT
MW315207.1         GGTAATTGGTTAATTCCGTTAATGTTATCTGCTCCTGATATGGCTTTTCCCCGTATAAAT
MW315206.1         GGTAATTGGTTAATTCCGTTAATGTTATCTGCTCCTGATATGGCTTTTCCCCGTATAAAT
MW315204.1         GGTAATTGGTTAATTCCGTTAATGTTATCTGCTCCTGATATGGCTTTTCCCCGTATAAAT
OR661263.1         GGTAATTGGTTAATTCCGTTAATGTTATCTGCTCCTGATATGGCTTTTCCCCGTATAAAT
OL964302.1         GGTAATTGGTTAATTCCGTTAATGTTATCTGCTCCTGATATGGCTTTTCCCCGTATAAAT
KX298246.1         GGTAATTGGTTAATTCCGTTAATGTTATCTGCTCCTGATATGGCTTTTCCCCGTATAAAT
KX286328.1         GGTAATTGGTTAATTCCGTTAATGTTATCTGCTCCTGATATGGCTTTTCCCCGTATAAAT
MW593151.1         GGTAATTGGTTAATTCCGTTAATGTTATCTGCTCCTGATATGGCTTTTCCCCGTATAAAT
MW315205.1         GGTAATTGGTTAATTCCGTTAATGTTATCTGCTCCTGATATGGCTTTTCCCCGTATAAAT
OL964303.1         GGTAATTGGTTAATTCCGTTAATGTTATCTGCTCCTGATATGGCTTTTCCCCGTATAAAT
KX298244.1         GGTAATTGGTTAATTCCGTTAATGTTATCTGCTCCTGATATGGCTTTTCCCCGTATAAAT
KX298245.1         GGTAATTGGTTAATTCCGTTAATGTTATCTGCTCCTGATATGGCTTTTCCCCGTATAAAT
OR660135.1         GGTAATTGGTTAATTCCGTTAATGTTATCTGCTCCTGATATGGCTTTTCCCCGTATAAAT
KU050701.1         GGTAATTGGTTAATTCCGTTAATGTTATCTGCTCCTGATATGGCTTTTCCCCGTATAAAT
KX286329.1         GGTAATTGGTTAATTCCGTTAATGTTATCTGCTCCTGATATGGCTTTTCCCCGTATAAAT
LC120628.1         GGTAATTGGTTAATTCCGTTAATGTTATCTGCTCCTGATATGGCTTTTCCCCGTATAAAT
KX121876.1         GGTAATTGGTTGATTCCTTTAATGTTGTCGGCTCCGGATATGGCTTTTCCTCGGATGAAT
KX121878.1         GGTAATTGGTTGATTCCTTTAATGTTGTCGGCTCCGGATATGGCTTTTCCTCGGATGAAT
LC012038.1         GGTAATTGATTAATTCCTTTAATATTATCGGCTCCTGATATGGCTTTTCCTCGAATAAAT
KU050696.1         GGGAATTGATTAATTCCTCTAATGTTATCTGCTCCTGATATAGCTTTTCCACGAATAAAC
MN311110.1         GGTAATTGATTAATTCCTTTAATGCTTTCTGCTCCTGATATGGCTTTTCCACGAATAAAT
MN311108.1         GGTAATTGATTAATTCCTTTAATGCTTTCTGCTCCTGATATGGCTTTTCCACGAATAAAT
MN311090.1         GGTAATTGATTAATTCCTTTAATGCTTTCTGCTCCTGATATGGCTTTTCCACGAATAAAT
MN311101.1         GGTAATTGATTAATTCCTTTAATGCTTTCTGCTCCTGATATGGCTTTTCCACGAATAAAT
MN311088.1         GGTAATTGATTAATTCCTTTAATGCTTTCTGCTCCTGATATGGCTTTTCCACGAATAAAT
MN311116.1         GGTAATTGATTAATTCCTTTAATGCTTTCTGCTCCTGATATGGCTTTTCCACGAATAAAT
MN311109.1         GGTAATTGATTAATTCCTTTAATGCTTTCTGCTCCTGATATGGCTTTTCCACGAATAAAT
MN311111.1         GGTAATTGATTAATTCCTTTAATGCTTTCTGCTCCTGATATGGCTTTTCCACGAATAAAT
MN311092.1         GGTAATTGATTAATTCCTTTAATGCTTTCTGCTCCTGATATGGCTTTTCCACGAATAAAT
MN311095.1         GGTAATTGATTAATTCCTTTAATGCTTTCTGCTCCTGATATGGCTTTTCCACGAATAAAT
KU050702.1         GGTAATTGATTAATTCCTTTAATACTTTCTGCTCCTGATATGGCTTTCCCACGAATGAAT
MN311115.1         GGTAATTGGTTAATTCCTTTAATACTTTCTGCCCCTGATATGGCTTTCCCACGAATGAAT
MN311118.1         GGTAATTGGTTAATTCCTTTAATACTTTCTGCCCCTGATATGGCTTTTCCACGAATGAAT
MN311117.1         GGTAATTGGTTAATTCCTTTAATACTTTCTGCCCCTGATATGGCTTTTCCACGAATGAAT
MN311105.1         GGTAATTGGTTAATTCCTTTAATACTTTCTGCCCCTGATATGGCTTTTCCACGAATGAAT
MN311099.1         GGTAATTGGTTAATTCCTTTAATACTTTCTGCCCCTGATATGGCTTTTCCACGAATGAAT
KX961409.1         GGTAACTGATTAATTCCTTTAATGCTATCTGCTCCTGATATGGCTTTTCCCCGAATAAAT
MT246688.1         GGTAACTGATTAATTCCTTTAATGCTATCTGCTCCTGATATGGCTTTTCCCCGAATAAAT
KX961415.1         GGTAACTGATTAATTCCTTTAATGCTATCTGCTCCTGATATGGCTTTTCCCCGAATAAAT
KX961408.1         GGTAACTGGTTAATTCCTTTAATGTTATCTGCTCCTGATATGGCTTTTCCCCGAATAAAT
KX961417.1         GGTAACTGGTTAATTCCTTTAATGTTATCTGCTCCTGATATGGCTTTTCCCCGAATAAAT
KX961405.1         GGTAACTGATTAATTCCTTTAATGCTATCTGCTCCTGATATGGCTTTTCCCCGAATAAAT
MT246715.1         GGTAACTGATTAATTCCTTTAATGCTATCTGCCCCTGATATGGCTTTTCCCCGAATAAAT
KX961412.1         GGTAACTGATTAATTCCTTTAATGTTATCTGCTCCTGATATGGCTTTTCCCCGAATAAAT
MT246721.1         GGTAACTGATTAATTCCTTTAATGCTATCTGCTCCTGATATGGCTTTTCCCCGAATAAAT
KX961414.1         GGTAACTGATTAATTCCTTTAATGCTATCTGCTCCTGATATGGCTTTTCCCCGAATAAAT
KX961411.1         GGTAACTGATTAATTCCTTTAATGCTATCTGCTCCTGATATGGCTTTTCCCCGAATAAAT
KX961404.1         GGTAACTGATTAATTCCTTTAATGCTATCTGCTCCTGATATGGCTTTTCCCCGAATAAAT
KX961410.1         GGTAACTGATTAATTCCTCTAATGCTATCTGCTCCTGATATGGCTTTTCCCCGAATAAAT
KX961407.1         GGTAACTGATTAATTCCTTTAATGCTATCTGCTCCTGATATGGCTTTCCCCCGAATAAAT
MT246699.1         GGTAACTGATTAATTCCTTTAATGCTATCTGCTCCTGATATGGCTTTCCCCCGAATAAAT
MT246714.1         GGTAACTGATTAATTCCTTTAATGCTATCTGCTCCTGATATGGCTTTCCCCCGAATAAAT
MT246696.1         GGTAACTGATTAATTCCTTTAATGCTATCTGCTCCTGATATGGCTTTCCCCCGAATAAAT
KX961416.1         GGTAACTGATTAATTCCTTTAATGCTATCTGCTCCTGATATGGCTTTTCCCCGAATAAAT
MT246710.1         GGTAACTGATTAATTCCTTTAATGCTATCTGCTCCTGATATGGCTTTCCCCCGAATAAAT
MT246690.1         GGTAACTGATTAATTCCTTTAATGCTATCTGCTCCTGATATGGCTTTCCCCCGAATAAAT
MT246691.1         GGTAACTGATTAATTCCTTTAATGCTATCTGCTCCTGATATGGCTTTCCCCCGAATAAAT
MT246700.1         GGTAACTGATTAATTCCTTTAATGCTATCTGCTCCTGATATGGCTTTCCCCCGAATAAAT
MT246704.1         GGTAACTGATTAATTCCTTTAATGCTATCTGCTCCTGATATGGCTTTCCCCCGAATAAAT
MT246694.1         GGTAACTGATTAATTCCTTTAATGCTATCTGCTCCTGATATGGCTTTCCCCCGAATAAAT
MT246693.1         GGTAACTGATTAATTCCTTTAATGCTATCTGCTCCTGATATGGCTTTCCCCCGAATAAAT
MT246692.1         GGTAACTGATTAATTCCTTTAATGCTATCTGCTCCTGATATGGCTTTCCCCCGAATAAAT
MT246711.1         GGTAACTGATTAATTCCTTTAATGCTATCTGCTCCTGATATGGCTTTCCCCCGAATAAAT
MT246712.1         GGTAACTGATTAATTCCTTTAATGCTATCTGCTCCTGATATGGCTTTCCCCCGAATAAAT
MT246713.1         GGTAACTGATTAATTCCTTTAATGCTATCTGCTCCTGATATGGCTTTCCCCCGAATAAAT
KX961406.1         GGTAACTGATTAATTCCTTTAATGCTATCTGCTCCTGATATGGCTTTCCCCCGAATAAAT
MT246716.1         GGTAACTGATTAATTCCTTTAATGCTATCTGCTCCTGATATGGCTTTCCCCCGAATAAAT
MT246717.1         GGTAACTGATTAATTCCTTTAATGCTATCTGCTCCTGATATGGCTTTCCCCCGAATAAAT
MT246719.1         GGTAACTGATTAATTCCTTTAATGCTATCTGCTCCTGATATGGCTTTCCCCCGAATAAAT
MT246720.1         GGTAACTGATTAATTCCTTTAATGCTATCTGCTCCTGATATGGCTTTCCCCCGAATAAAT
KX961403.1         GGTAACTGATTAATTCCTTTAATGCTATCTGCTCCTGATATGGCTTTCCCCCGAATAAAT
MT246689.1         GGTAACTGATTAATTCCTTTAATGCTATCTGCTCCTGATATGGCTTTCCCCCGAATAAAT
MT246731.1         GGTAACTGATTAATTCCTTTAATGCTATCTGCTCCTGATATGGCTTTTCCCCGAATAAAT
MT246730.1         GGTAACTGATTAATTCCTTTAATGCTATCTGCTCCTGATATGGCTTTTCCCCGAATAAAT
MT246735.1         GGTAACTGATTAATTCCTTTAATGCTATCTGCTCCTGATATGGCTTTTCCCCGAATAAAT
KX961413.1         GGTAACTGATTAATTCCTTTAATGCTATCTGCTCCTGATATGGCTTTTCCCCGAATAAAT
MT246697.1         GGTAACTGATTAATTCCTTTAATGCTATCTGCTCCTGATATGGCTTTTCCCCGAATAAAT
MT246698.1         GGTAACTGATTAATTCCTTTAATGCTATCTGCCCCTGATATGGCTTTTCCCCGAATAAAT
KX961424.1         GGTAACTGATTAATTCCTTTAATGTTATCTGCTCCTGATATGGCTTTTCCCCGAATAAAA
KX961425.1         GGTAACTGATTAATTCCTTTAATGTTATCTGCTCCTGATATGGCTTTTCCCCGAATAAAT
KX961429.1         GGTAACTGATTAATCCCTTTAATGTTATCTGCTCCTGATATGGCTTTTCCCCGAATAAAT
KX961432.1         GGTAACTGATTAATTCCTTTAATGTTATCTGCTCCTGATATGGCTTTTCCCCGAATAAAT
KX961422.1         GGTAACTGATTAATTCCTTTAATGTTATCTGCTCCTGATATGGCTTTTCCCCGAATAAAT
KX961420.1         GGTAACTGATTAATTCCTTTAATGTTATCTGCTCCTGATATGGCTTTTCCCCGAATAAAT
KX961421.1         GGTAACTGATTAATTCCTTTAATGTTATCTGCTCCTGATATGGCTTTTCCCCGAATAAAT
KX961430.1         GGTAACTGATTAATTCCTTTAATGTTATCTGCTCCTGATATGGCTTTTCCCCGAATAAAT
KX961433.1         GGTAACTGATTAATTCCTTTAATGTTATCTGCTCCTGATATGGCTTTTCCCCGAATAAAT
KX961423.1         GGTAACTGATTAATTCCTTTAATGTTATCTGCTCCTGATATGGCTTTTCCCCGAATAAAT
KX961418.1         GGTAACTGATTAATTCCTTTAATGTTATCTGCTCCTGATATGGCTTTTCCCCGAATAAAT
KX961419.1         GGTAACTGATTAATTCCTTTAATGTTATCTGCTCCTGATATGGCTTTTCCCCGAATAAAT
KX961427.1         GGTAACTGATTAATCCCTTTAATGTTATCTGCTCCTGATATGGCTTTTCCCCGAATAAAT
KX961428.1         GGTAACTGATTAATCCCTTTAATGTTATCTGCTCCTGATATGGCTTTTCCCCGAATAAAT
KX961431.1         GGTAACTGATTAATTCCTTTAATGTTATCTGCTCCTGATATGGCTTTTCCCCGAATAAAT
MT246742.1         GGTAACTGATTAATTCCTTTAATGTTATCTGCTCCTGATATGGCTTTTCCCCGAATAAAT
MT246685.1         GGTAACTGATTAATTCCTTTAATGTTATCTGCTCCTGATATGGCTTTCCCCCGAATAAAT
MT246684.1         GGTAACTGATTAATTCCTTTAATGTTATCTGCTCCTGATATGGCTTTTCCCCGAATAAAT
MT246679.1         GGTAACTGATTAATTCCTTTAATGTTATCTGCTCCTGATATGGCTTTTCCCCGAATAAAT
MT246744.1         GGTAACTGATTAATTCCTTTAATGTTATCTGCTCCTGATATGGCTTTTCCCCGAATAAAT
MT246681.1         GGTAACTGATTAATTCCTTTAATGTTATCTGCTCCTGATATGGCTTTTCCTCGAATAAAT
MT246682.1         GGTAACTGATTAATTCCTTTAATGTTATCTGCTCCTGATATGGCTTTTCCCCGAATAAAT
MT246747.1         GGTAACTGATTAATTCCTTTAATGTTATCTGCTCCTGATATGGCTTTTCCCCGAATAAAT
MT246740.1         GGTAACTGATTAATTCCTTTAATGTTATCTGCTCCTGATATGGCTTTTCCCCGAATAAAT
MT246683.1         GGTAACTGATTAATTCCTTTAATGTTATCTGCTCCTGATATGGCTTTTCCCCGAATAAAT
MT246678.1         GGTAACTGATTAATTCCTTTAATGTTATCTGCTCCTGATATGGCTTTTCCCCGAATAAAT
MT246680.1         GGTAACTGATTAATTCCTTTAATGTTATCTGCTCCTGATATGGCTTTTCCCCGAATAAAT
MT246741.1         GGTAACTGATTAATTCCTTTAATGTTATCTGCTCCTGATATGGCTTTTCCCCGAATAAAT
MT246745.1         GGTAACTGATTAATTCCTTTAATGTTATCTGCTCCTGATATGGCTTTTCCCCGAATAAAT
MT246751.1         GGTAACTGATTAATTCCTTTAATGTTATCTGCTCCTGATATGGCTTTTCCCCGAATAAAT
MT246768.1         GGTAATTGGTTAATTCCTTTAATATTATCAGCTCCTGATATGGCTTTTCCTCGAATGAAT
MT246750.1         GGTAATTGGTTAATTCCTTTAATGTTGTCTGCTCCTGATATGGCTTTTCCTCGAATAAAT
MT246739.1         GGTAATTGGTTAATTCCTTTAATGTTGTCTGCTCCTGATATGGCTTTTCCTCGAATAAAT
MT246743.1         GGTAATTGGTTAATTCCTTTAATGTTGTCTGCTCCTGATATGGCTTTTCCTCGAATAAAT
MT246748.1         GGTAATTGGTTAATTCCTTTAATGTTGTCTGCTCCTGATATGGCTTTTCCTCGAATAAAT
MT246749.1         GGTAATTGGTTAATTCCTTTAATGTTGTCTGCTCCTGATATGGCTTTTCCTCGAATAAAT
MT246737.1         GGTAATTGGTTAATTCCTTTAATGTTGTCTGCTCCTGATATGGCTTTTCCTCGAATAAAT
MT246738.1         GGTAATTGGTTAATTCCTTTAATGTTGTCTGCTCCTGATATGGCTTTTCCTCGAATAAAT
MT246746.1         GGTAATTGGTTAATTCCTTTAATGTTGTCTGCTCCTGATATGGCTTTTCCTCGAATAAAT
KX121856.1         GGTAATTGATTAATTCCTTTAATGTTATCTGCTCCTGATATAGCTTTTCCTCGAATAAAC
KX121857.1         GGTAATTGATTAATCCCTTTAATGTTATCTGCTCCTGATATAGCTTTTCCTCGAATAAAT
KX121855.1         GGTAATTGATTAATCCCTTTAATGTTATCTGCTCCTGATATAGCTTTTCCTCGAATAAAT
KX121834.1         GGTAATTGATTAATTCCTTTAATGTTATCTGCTCCTGATATAGCTTTTCCTCGAATAAAT
KX121840.1         GGTAATTGATTAATTCCTTTAATGTTATCTGCTCCTGATATAGCTTTTCCTCGAATAAAT
KX121828.1         GGTAATTGATTAATTCCTTTAATGTTATCTGCTCCTGATATAGCTTTTCCTCGAATAAAT
KX121835.1         GGTAATTGATTAATTCCTTTAATGTTATCTGCTCCTGATATAGCTTTTCCTCGAATAAAT
KX121846.1         GGTAATTGATTAATTCCTTTAATGTTATCTGCCCCTGATATAGCTTTTCCTCGAATAAAT
KX121847.1         GGTAATTGATTAATTCCTTTAATGTTATCTGCCCCTGATATAGCTTTTCCTCGAATAAAT
KX121849.1         GGTAATTGATTAATTCCTTTAATGTTATCTGCCCCTGATATAGCTTTTCCTCGAATAAAT
KX121837.1         GGTAATTGATTAATTCCTTTAATGTTATCTGCTCCTGATATAGCTTTTCCTCGAATAAAT
KX121836.1         GGTAATTGATTAATTCCTTTAATGTTATCTGCTCCTGATATAGCTTTTCCTCGAATAAAT
MT246727.1         GGTAATTGATTAATTCCTTTAATGTTATCTGCTCCTGATATAGCTTTTCCCCGAATAAAT
MT246729.1         GGTAATTGATTAATTCCTTTAATGTTATCTGCTCCTGATATAGCTTTTCCCCGAATAAAT
MT246725.1         GGTAATTGATTAATTCCTTTAATGTTATCTGCTCCTGATATAGCTTTTCCCCGAATAAAT
MT246724.1         GGTAATTGATTGATTCCTTTAATGTTATCTGCTCCTGATATAGCTTTTCCCCGAATAAAT
MT246723.1         GGTAATTGATTGATTCCTTTAATGTTATCTGCTCCTGATATAGCTTTTCCCCGAATAAAT
MT246722.1         GGTAATTGATTAATTCCTTTAATGTTATCTGCTCCTGATATAGCTTTTCCCCGAATAAAT
MT246726.1         GGTAATTGATTAATTCCTTTAATGTTATCTGCTCCTGATATAGCTTTTCCCCGAATAAAT
MT246728.1         GGTAATTGATTAATTCCTTTAATGTTATCTGCTCCTGATATAGCTTTTCCCCGAATAAAT
MT246732.1         GGTAATTGGTTAATTCCTTTAATGCTATCTGCCCCTGATATAGCTTTTCCTCGAATAAAT
MT246736.1         GGTAATTGGTTAATTCCCTTAATGCTATCTGCCCCTGATATAGCTTTTCCTCGAATAAAT


KU050697.1         AATTTAAGATTCTGGTTATTGCCACCTTCTCTAATTTTATTGCTGGCCTCTTCTGCGGTA
KX121815.1         AATTTAAGATTTTGGTTATTGCCACCCTCTTTAATCCTATTGTTGGCCTCTTCTGCGGTG
KX121827.1         AATTTAAGATTTTGGTTATTACCACCTTCTTTAATCCTATTGTTGGCCTCTTCTGCGGTG
KX121808.1         AATTTAAGATTTTGGTTATTACCACCCTCTTTAATCCTATTGTTGGCCTCTTCTGCGGTG
KX121822.1         AATTTAAGATTTTGGTTATTACCACCCTCTTTAATCCTATTGTTGGCCTCTTCTGCGGTG
KX121824.1         AATTTAAGATTTTGGTTATTGCCACCCTCTTTAATCCTATTGTTGGCCTCTTCTGCGGTG
KX121819.1         AATTTAAGATTTTGGTTATTGCCACCCTCTTTAATCCTATTGTTGGCCTCTTCTGCGGTG
KX121818.1         AATTTAAGATTTTGGTTATTGCCACCCTCTTTAATCCTATTGTTGGCCTCTTCTGCGGTG
KX121821.1         AATTTAAGATTTTGGTTATTGCCACCCTCTTTAATCCTATTGTTGGCCTCTTCTGCGGTG
KX121813.1         AATTTAAGATTTTGGTTATTGCCACCCTCTTTAATCCTATTGTTGGCCTCTTCTGCGGTG
KX121812.1         AATTTAAGATTTTGGTTATTGCCACCCTCTTTAATCCTATTGTTGGCCTCTTCTGCGGTG
KX121811.1         AATTTAAGATTTTGGTTATTGCCACCCTCTTTAATCCTATTGTTGGCCTCTTCTGCGGTG
KX121817.1         AATTTAAGATTTTGATTATTGCCACCCTCTTTAATCCTATTGTTGGCCTCTTCTGCGGTG
KX121810.1         AATCTAAGATTTTGGTTATTGCCACCCTCTTTAATCCTATTGTTGGCCTCTTCTGCGGTG
KX121814.1         AATTTAAGATTTTGGTTATTGCCACCCTCTTTAATCCTATTGTTGGCCTCTTCTGCGGTG
KX121816.1         AATTTAAGATTTTGGTTATTGCCACCCTCTTTAATCCTATTGTTGGCCTCTTCTGCGGTG
KX121807.1         AATTTAAGATTTTGGTTATTGCCACCCTCTTTAATCCTATTGTTGGCCTCTTCTGCGGTG
KX121793.1         AATTTAAGATTTTGGTTATTACCACCCTCTTTAATTCTATTGTTGGCCTCTTCTGCGGTG
MH264839.1         AATTTAAGATTTTGGTTATTACCACCTTCTTTAATTCTATTGTTGGCCTCTTCTGCGGTG
KX121773.1         AATTTAAGATTTTGGTTATTACCACCTTCTTTAATTCTATTGTTGGCCTCTTCTGCGGTG
MH264873.1         AATTTAAGATTTTGGTTATTACCACCTTCTTTAATTCTATTGTTGGCCTCTTCTGCGGTG
KX121776.1         AATTTAAGATTTTGGTTATTACCACCTTCTTTAATTCTATTGTTGGCCTCTTCTGCGGTG
MH264878.1         AATTTAAGATTTTGGTTATTACCACCTTCTTTAATTCTATTGTTGGCCTCTTCTGCGGTG
KX121790.1         AATTTAAGATTTTGGCTATTACCACCTTCTTTAATTCTATTGTTGGCCTCTTCTGCGGTG
MH264822.1         AATTTAAGATTTTGGCTATTACCACCTTCTTTAATTCTATTGTTGGCCTCTTCTGCGGTG
KX121791.1         AATTTAAGATTTTGGTTATTACCACCTTCTTTAATTCTATTGTTGGCCTCTTCTGCGGTG
KX121798.1         AATTTAAGATTTTGGTTATTACCACCTTCTTTAATTCTATTGTTGGCCTCTTCTGCGGTG
KX121789.1         AATTTAAGATTTTGGTTATTACCACCTTCTTTAATTCTATTGTTGGCCTCTTCTGCGGTG
MH264819.1         AATTTAAGATTTTGGTTATTACCACCTTCTTTAATTCTATTGTTGGCCTCTTCTGCGGTG
MH264888.1         AATTTAAGATTTTGGTTATTACCACCTTCTTTAATTCTATTGTTGGCCTCTTCTGCGGTG
KX121787.1         AATTTAAGATTTTGGTTATTACCACCCTCTTTAATTCTATTGTTGGCCTCTTCTGCGGTG
MH264853.1         AATTTAAGATTTTGGTTATTACCACCCTCTTTAATTCTATTGTTGGCCTCTTCTGCGGTG
KX121803.1         AATTTAAGATTTTGGCTATTACCACCCTCTTTAATTCTATTGTTGGCCTCTTCTGCGGTG
MH264827.1         AATTTAAGATTTTGGCTATTACCACCCTCTTTAATTCTATTGTTGGCCTCTTCTGCGGTG
KX121780.1         AATTTAAGATTTTGGTTATTACCACCCTCTTTAATTCTATTGTTGGCCTCTTCTGCGGTG
MH264866.1         AATTTAAGATTTTGGTTATTACCACCCTCTTTAATTCTATTGTTGGCCTCTTCTGCGGTG
MH264854.1         AATTTAAGATTTTGGTTGTTACCACCCTCTTTAATTCTATTGTTGGCCTCTTCTGCGGTG
MH264856.1         AATTTAAGATTTTGGTTATTACCACCCTCTTTAATTCTATTGTTGGCCTCTTCTGCGGTG
MH264845.1         AATTTAAGATTTTGGTTATTACCACCCTCTTTAATTCTATTGTTGGCCTCTTCTGCGGTG
KX121786.1         AATTTAAGATTTTGGTTATTACCACCCTCTTTAATTCTATTGTTGGCCTCTTCTGCGGTG
MH264840.1         AATTTAAGATTTTGGTTATTACCACCCTCTTTAATTCTATTGTTGGCCTCTTCTGCGGTG
KX121779.1         AATTTAAGATTTTGGTTATTACCACCCTCTTTAATTCTATTGTTGGCCTCTTCTGCGGTG
MH264860.1         AATTTAAGATTTTGGTTATTACCACCCTCTTTAATTCTATTGTTGGCCTCTTCTGCGGTG
KX121782.1         AATTTAAGATTTTGGTTATTACCACCCTCTTTAATTCTATTGTTGGCCTCTTCTGCGGTG
KX121792.1         AATTTAAGATTTTGGTTATTACCACCCTCTTTAATTCTATTGTTGGCCTCTTCTGCGGTG
KX121778.1         AATTTAAGATTTTGGTTATTACCACCCTCTTTAATTCTATTGTTGGCCTCTTCTGCGGTG
KX121794.1         AATTTAAGATTTTGGTTATTACCACCCTCTTTAATTCTATTGTTGGCCTCTTCTGCGGTG
MH264814.1         AATTTAAGATTTTGGTTATTACCACCCTCTTTAATTCTATTGTTGGCCTCTTCTGCGGTG
KX121799.1         AATTTAAGATTTTGGCTATTACCACCCTCTTTAATTCTATTGTTGGCCTCTTCTGCGGTG
MH264890.1         AATTTAAGATTTTGGCTATTACCACCCTCTTTAATTCTATTGTTGGCCTCTTCTGCGGTG
KX121797.1         AATTTAAGATTTTGGTTATTACCACCCTCTTTAATTCTATTGTTGGCCTCTTCTGCGGTG
MH264884.1         AATTTAAGATTTTGGTTATTACCACCCTCTTTAATTCTATTGTTGGCCTCTTCTGCGGTG
MH264886.1         AATTTAAGATTTTGGTTATTACCACCCTCTTTAATTCTATTGTTGGCCTCTTCTGCGGTG
KX121801.1         AATTTAAGATTTTGGTTATTACCACCCTCTTTAATTCTATTGTTGGCCTCTTCTGCGGTG
MH264892.1         AATTTAAGATTTTGGTTATTACCACCCTCTTTAATTCTATTGTTGGCCTCTTCTGCGGTG
KX121800.1         AATTTAAGATTTTGGTTATTACCACCCTCTTTAATTCTATTGTTGGCCTCTTCTGCGGTG
MH264891.1         AATTTAAGATTTTGGTTATTACCACCCTCTTTAATTCTATTGTTGGCCTCTTCTGCGGTG
KX121796.1         AATTTAAGATTTTGGTTATTACCACCCTCTTTAATTTTATTGTTGGCCTCTTCTGCGGTG
KX121788.1         AATTTAAGATTTTGGTTATTACCACCCTCTTTAATTTTATTGTTGGCCTCTTCTGCGGTG
KX121795.1         AATTTAAGATTTTGGTTATTACCACCCTCTTTAATTTTATTGTTGGCCTCTTCTGCGGTG
MH264815.1         AATTTAAGATTTTGGTTATTACCACCCTCTTTAATTTTATTGTTGGCCTCTTCTGCGGTG
KX121781.1         AATTTAAGATTTTGGTTATTACCACCCTCTTTAATTTTATTGTTGGCCTCTTCTGCGGTG
MH264868.1         AATTTAAGATTTTGGTTATTACCACCCTCTTTAATTTTATTGTTGGCCTCTTCTGCGGTG
MT246701.1         AATTTAAGATTTTGGCTATTGCCACCCTCTTTAATCCTATTGTTGGCCTCTTCTGCGGTG
MT246708.1         AATTTAAGATTTTGGTTATTGCCACCCTCTTTAATCCTATTGTTGGCCTCTTCTGCGGTG
MT246707.1         AATTTAAGATTTTGGTTATTACCACCCTCTTTAATCCTATTGTTGGCCTCTTCTGCGGTG
MT246734.1         AATTTAAGATTTTGGTTATTGCCACCCTCTTTAATTCTATTGTTGGCCTCTTCTGCGGTG
MT246752.1         AATTTAAGATTTTGGTTATTACCACCCTCTTTAATCCTATTGTTGGCCTCTTCTGCGGTG
MT246733.1         AATTTAAGATTTTGGTTATTACCACCCTCTTTAATCCTATTGTTGGCCTCTTCTGCGGTG
MT246702.1         AATTTAAGATTTTGGTTATTGCCACCCTCTTTAATCCTATTGTTGGCCTCTTCTGCGGTG
MT246705.1         AATTTAAGATTTTGGTTATTGCCACCCTCTTTAATCCTATTGTTGGCCTCTTCTGCGGTG
MT246703.1         AATTTAAGATTTTGGTTATTGCCACCCTCTTTAATCCTATTGTTGGCCTCTTCTGCGGTG
MT246709.1         AATTTAAGATTTTGGTTATTGCCACCCTCTTTAATCCTATTGTTGGCCTCTTCTGCGGTG
MT246706.1         AATTTAAGATTTTGGTTATTGCCACCCTCTTTAATCCTATTGTTGGCCTCTTCTGCGGTG
MT246758.1         AATTTAAGATTTTGGTTATTGCCACCCTCTTTAATCCTATTGTTGGCCTCTTTTGCGGTG
MT246756.1         AATTTAAGATTTTGGTTATTGCCACCCTCTTTAATCCTATTGTTGGCCTCTTCTGCGGTG
MT246759.1         AATTTAAGATTTTGGTTATTGCCACCCTCTTTAATCCTATTGTTGGCCTCTTCTGCGGCG
MT246755.1         AATTTAAGATTTTGGTTATTGCCACCCTCTTTAATCCTATTGTTGGCCTCTTCTGCGGTG
MT246753.1         AATTTAAGATTTTGGTTATTGCCACCCTCTTTAATCCTATTGTTGGCCTCTTCTGCGGTG
MT246766.1         AATTTAAGATTTTGGTTATTGCCACCCTCTTTAATCCTATTGTTGGCCTCTTCTGCGGTG
MT246761.1         AATTTAAGATTTTGGTTATTGCCACCCTCTTTAATCCTATTGTTGGCCTCTTCTGCGGTG
MT246760.1         AATTTAAGATTTTGGTTATTGCCACCCTCTTTAATCCTATTGTTGGCCTCTTCTGCGGTG
MT246754.1         AATTTAAGATTTTGGTTATTGCCACCCTCTTTAATCCTATTGTTGGCCTCTTCTGCGGTG
MT246765.1         AATTTAAGATTTTGGTTATTGCCACCCTCTTTAATCCTATTGTTGGCCTCTTCTGCGGTG
MT246762.1         AATTTAAGATTTTGGTTATTGCCACCCTCTTTAATCCTATTGTTGGCCTCTTCTGCGGTG
MT246763.1         AATTTAAGATTTTGGTTATTGCCACCCTCTTTAATCCTATTGTTGGCCTCTTCTGCGGTG
MT246769.1         AATTTAAGATTTTGGTTATTGCCACCCTCTTTAATCCTATTGTTGGCCTCTTCTGCGGTG
MT246770.1         AATTTAAGATTTTGGTTATTGCCACCCTCTTTAATCCTATTGTTGGCCTCTTCTGCGGTG
MT246757.1         AATTTAAGATTTTGGTTATTGCCACCCTCTTTAATCCTATTGTTGGCCTCTTCTGCGGTG
MT246764.1         AATTTAAGATTTTGGTTATTGCCACCCTCTTTAATCCTATTGTTGGCCTCTTCTGCGGTG
OQ749907.1         AATTTAAGATTTTGATTATTGCCGGCGGCTCTTTTTATATTACTTAGTTCATCCGTTGTT
OK267392.1         ------------------------------------------------------------
CapiHolotype;      AATTTAAGGTTTTGGTTATTACCGCCTTCTCTTATTCTTCTTTTAGCTTCTTCTGCTGTT
KF815717.1         AATTTAAGGTTTTGACTTCTTCCCCCTTCTTTAATTTTGTTATTAGCTTCATCTGGGGTA
ON076996.1         CATTTCAGGTTTTGACTTCTTCCCCCTTCTTTTTTTTTGTTATTAGCTTCATCTGGGGTA
ON103350.1         CATTTCAGGTTTTGACTTCTTCCCCCTTCTTTTTTTTTGTTATTACCTTCATCTGGGGTC
KX121873.1         AACTTGAGGTTTTGATTATTGCCACCTTCTKTACTTTTACTATTGGCGTCTTCTGCGGTA
KX121874.1         AACTTGAGGTTTTGATTATTGCCACCTTCTKTACTTTTACTATTGGCGTCTTCTGCGGTA
KX121866.1         AACTTGAGGTTTTGATTATTGCCACCTTCTTTACTTTTACTATTGGCGTCTTCTGCGGTA
KX121868.1         AACTTGAGGTTTTGATTATTGCCACCTTCTTTACTTTTACTATTGGCGTCTTCTGCGGTA
KX121875.1         AACTTGAGGTTTTGATTATTGCCACCTTCTTTACTTTTACTATTGGCGTCTTCTGCGGTA
KX121871.1         AACTTGAGGTTTTGATTATTGCCACCTTCTTTACTTTTACYATTGGCGTCTTCTGCGGTA
KX121863.1         AACTTGAGGTTTTGATTATTACCACCTTCTTTACTTTTACTGTTGGCGTCTTCTGCGGTA
KX121861.1         AACTTGAGGTTTTGATTATTACCACCTTCTTTACTTTTACTGTTGGCTTCTTCTGCGGTA
KX121870.1         AACTTGAGGTTTTGATTAYTACCACCTTCTTTACTTTTACYGTTGGCGTCTTNTGCGGTA
KX121865.1         AACTTGAGGTTTTGATTATTACCACCTTCTTTACTTTTACTGTTGGCGTCTTCTGCGGTA
KX121867.1         AACTTGAGGTTTTGATTACTACCACCTTCTTTACTTTTACTGTTGGCGTCTTCTGCGGTA
KX121869.1         AACTTGAGGTTTTGATTACTACCACCTTCTTTACTTTTACTGTTGGCGTCTTCTGCGGTA
KX121872.1         AACTTGAGGTTTTGATTACTACCACCTTCTTTACTTTTACYGTTGGCGTCTTCTGCGGTA
KU050700.1         AATTTAAGGTTTTGACTACTGCCCCCTTCTTTAGTTTTATTGCTGGCCTCTTCAGCAGTA
KU050699.1         AATTTAAGGTTTTGACTACTGCCCCCTTCTTTAGTTTTATTGCTGGCCTCTTCAGCAGTA
MW593139.1         AATTTGAGGTTTTGGTTGTTACCCCCTTCTTTACTTTTACTATTGGCATCTTCTGCGGTA
OL693305.1         AATTTGAGGTTTTGGTTGTTACCCCCTTCTTTACTTTTACTATTGGCATCTTCTGCGGTA
KX121858.1         AACTTGAGGTTTTGATTATTACCACCTTCTTTACTTTTACTGTTGGCGTCTTCTGCGGTA
KX121862.1         AACTTGAGGTTTTGATTATTGCCACCTTCTTTACTTTTACTATTGGCGTCTTCTGCGGTA
MT246686.1         AATCTTAGGTTTTGGCTTATTCCCCCGTCTTTGATTTTATTGTTGGCTTCTTCTGCTGTA
MT246687.1         AATCTTAGGTTTTGGCTTATTCCCCCGTCTTTGATTTTATTGTTGGCTTCTTCTGCTGTA
HQ023473.1         AACCTTAGTTTTTGGCTTCTCCCACCTTCTCTAATTTTATTGTTGGCTTCTTCTGCTGTT
HQ023474.1         AACCTTAGTTTTTGGCTTCTCCCACCTTCTCTAATTTTATTGTTGGCTTCTTCTGCTGTT
HQ023471.1         AACCTTAGTTTTTGGCTTCTCCCACCTTCTCTAATTTTATTGTTGGCTTCTTCTGCTGTT
HQ023472.1         AACCTTAGTTTTTGGCTTCTCCCACCTTCTCTAATTTTATTGTTGGCTTCTTCTGCTGTT
LC120653.1         AATCTTAGATTTTGGCTTCTTCCTCCTTCTTTAATTTTATTATTAGCTTCTTCTGCTGTT
LC208118.1         AATCTTAGATTTTGGCTTCTTCCTCCTTCTTTAATTTTATTATTAGCTTCTTCTGCTGTT
LC120651.1         AATCTTAGATTTTGGCTTCTTCCTCCTTCTTTAATTTTATTATTAGCTTCTTCTGCTGTT
MH242693.1         AATTTAAGATTTTGACTTCTTCCTCCATCGTTAATTTTATTATTAGCTTCATCAGGAGTA
MZ580905.1         AATTTAAGGTTTTGATTGCTCCCCCCTTCTTTAATTTTATTATTAGCTTCATCTGGGGTA
MZ580904.1         AATTTAAGGTTTTGACTTCTTCCTCCCTCTTTAATTTTGTTATTGGCTTCATCTGGGGTA
GU672406.1         AATTTAAGGTTTTGACTTCTTCCCCCTTCTTTAATTTTGTTATTAGCTTCATCTGGGGTA
HQ023469.1         AATTTAAGGTTTTGACTTCTTCCCCCTTCTTTAATTTTGTTATTAGCTTCATCTGGGGTA
HQ023470.1         AATTTAAGGTTTTGACTTCTTCCCCCTTCTTTAATTTTGTTATTAGCTTCATCTGGGGTA
MN256586.1         AATTTAAGGTTTTGACTTCTTCCCCCTTCTTTAATTTTGTTATTAGCTTCATCTGGGGTA
JX676169.1         AATTTAAGGTTTTGACTTCTTCCCCCTTCTTTAATTTTGTTATTAGCTTCATCTGGGGTA
KF737175.1         AATTTAAGGTTTTGACTTCTTCCCCCTTCTTTAATTTTGTTATTAGCTTCATCTGGGGTA
JX676137.1         AATTTAAGGTTTTGACTTCTTCCCCCTTCTTTAATTTTGTTATTAGCTTCATCTGGGGTA
JX676150.1         AATTTAAGGTTTTGACTTCTTCCCCCTTCTTTAATTTTGTTATTAGCTTCATCTGGGGTA
GU672407.1         AATTTAAGGTTTTGACTTCTTCCCCCTTCTTTAATTTTGTTATTAGCTTCATCTGGGGTA
MN256584.1         AATTTAAGGTTTTGACTTCTTCCCCCTTCTTTAATTTTGTTATTAGCTTCATCTGGGGTA
KX121879.1         AATTTAAGGTTTTGACTTCTTCCCCCTTCTTTAATCTTGTTATTAGCTTCATCTGGGGTA
LC120644.1         AATTTAAGGTTTTGGTTACTACCCCCTTCTCTTATTCTTCTTTTAGCTTCTTCTGCTGTT
LC120646.1         AATTTAAGGTTTTGGTTACTACCACCTTCTCTTATTCTTCTTTTAGCTTCTTCTGCTGTT
LC120641.1         AATTTAAGGTTTTGGTTACTACCACCTTCTCTTATTCTTCTTTTAGCTTCTTCTGCTGTT
CapiLabStrain;     AATTTAAGGTTTTGGTTATTACCGCCTTCTCTTATTCTTCTTTTAGCTTCTTCTGCTGTT
OR660133.1         AATTTAAGGTTTTGGTTATTACCGCCTTCTCTTATTCTTCTTTTAGCTTCTTCTGCTGTT
OR660132.1         AATTTAAGGTTTTGGTTATTACCGCCTTCTCTTATTCTTCTTTTAGCTTCTTCTGCTGTT
OR660131.1         AATTTAAGGTTTTGGTTATTACCGCCTTCTCTTATTCTTCTTTTAGCTTCTTCTGCTGTT
OP702936.1         AATTTAAGGTTTTGGTTATTACCGCCTTCTCTTATTCTTCTTTTAGCTTCTTCTGCTGTT
MW315203.1         AATTTAAGGTTTTGGTTATTACCGCCTTCTCTTATTCTTCTTTTAGCTTCTTCTGCTGTT
LC120632.1         AATTTAAGGTTTTGGTTATTGCCGCCTTCTCTTATTCTTCTTTTAGCTTCTTCTGCTGTT
KX298243.1         AATTTAAGGTTTTGGTTATTACCGCCTTCTCTTATTCTTCTTTTAGCTTCTTCTGCTGTT
OR661264.1         AATTTAAGGTTTTGGTTATTACCGCCTTCTCTTATTCTTCTTTTAGCTTCTTCTGCTGTT
LC120636.1         AATTTAAGGTTTTGGTTATTACCGCCTTCTCTTATTCTTCTTTTAGCTTCTTCTGCTGTT
KX298247.1         AATTTAAGGTTTTGGTTATTACCGCCTTCTCTTATTCTTCTTTTAGCTTCTTCTGCTGTT
OR660134.1         AATTTAAGGTTTTGGTTATTACCGCCTTCTCTTATTCTTCTTTTAGCTTCTTCTGCTGTT
LC120627.1         AATTTAAGGTTTTGGTTATTACCGCCTTCTCTTATTCTTCTTTTAGCTTCTTCTGCTGTT
LC120631.1         AATTTAAGGTTTTGGTTATTACCGCCTTCTCTTATTCTTCTTTTAGCCTCTTCTGCTGTT
MW315207.1         AATTTAAGGTTTTGGTTATTACCGCCTTCTCTTATTCTTCTTTTAGCTTCTTCTGCTGTT
MW315206.1         AATTTAAGGTTTTGGTTATTACCGCCTTCTCTTATTCTTCTTTTAGCTTCTTCTGCTGTT
MW315204.1         AATTTAAGGTTTTGGTTATTACCGCCTTCTCTTATTCTTCTTTTAGCTTCTTCTGCTGTT
OR661263.1         AATTTAAGGTTTTGGTTATTACCGCCTTCTCTTATTCTTCTTTTAGCTTCTTCTGCTGTT
OL964302.1         AATTTAAGGTTTTGGTTATTACCGCCTTCTCTTATTCTTCTTTTAGCTTCTTCTGCTGTT
KX298246.1         AATTTAAGGTTTTGGTTATTACCGCCTTCTCTTATTCTTCTTTTAGCTTCTTCTGCTGTT
KX286328.1         AATTTAAGGTTTTGGTTATTACCGCCTTCTCTTATTCTTCTTTTAGCTTCTTCTGCTGTT
MW593151.1         AATTTAAGGTTTTGGTTATTACCGCCTTCTCTTATTCTTCTTTTAGCTTCTTCTGCTGTT
MW315205.1         AATTTAAGGTTTTGGTTATTACCGCCTTCTCTTATTCTTCTTTTAGCTTCTTCTGCTGTT
OL964303.1         AATTTAAGGTTTTGGTTATTACCGCCTTCTCTTATTCTTCTTTTAGCTTCTTCTGCTGTT
KX298244.1         AATTTAAGGTTTTGGTTATTACCGCCTTCTCTTATTCTTCTTTTAGCTTCTTCTGCTGTT
KX298245.1         AATTTAAGGTTTTGGTTATTACCGCCTTCTCTTATTCTTCTTTTAGCTTCTTCTGCTGTT
OR660135.1         AATTTAAGGTTTTGGTTATTACCGCCTTCTCTTATTCTTCTTTTAGCTTCTTCTGCTGTT
KU050701.1         AATTTAAGGTTTTGGTTATTACCGCCTTCTCTTATTCTTCTTTTAGCTTCTTCTGCTGTT
KX286329.1         AATTTAAGGTTTTGGTTATTACCGCCTTCTCTTATTCTTCTTTTAGCTTCTTCTGCTGTT
LC120628.1         AATTTAAGGTTTTGGTTATTACCGCCTTCTCTTATTCTTCTTTTAGCTTCTTCTGCTGTT
KX121876.1         AATTTGAGGTTTTGACTTTTACCTCCTTCTCTCTTATTATTGTTGGCATCTTCTGCTGTT
KX121878.1         AATTTGAGGTTTTGACTTTTACCTCCTTCTCTCTTATTATTGTTGGCATCTTCTGCTGTT
LC012038.1         AATTTGAGGTTTTGGCTTTTACCACCTTCTCTATTTTTGTTATTAGCTTCTTCGGCTGTT
KU050696.1         AATTTAAGGTTTTGGTTACTTCCGCCTTCTCTTATTTTTTTATTAGCTTCTTCCGCAGTT
MN311110.1         AATCTAAGATTTTGACTTCTTCCCCCGTCTTTAATTCTTTTATTAGCTTCTTCAGCTGTA
MN311108.1         AATCTAAGATTTTGACTTCTTCCCCCGTCTTTAATTCTTTTATTAGCTTCTTCAGCTGTA
MN311090.1         AATCTAAGATTTTGACTTCTTCCCCCGTCTTTAATTCTTTTATTAGCTTCTTCAGCTGTA
MN311101.1         AATCTAAGATTTTGACTTCTTCCCCCATCTTTAATTCTTTTATTAGCTTCTTCAGCTGTA
MN311088.1         AACCTAAGATTTTGACTTCTTCCCCCATCTTTAATTCTTTTATTAGCTTCTTCAGCTGTA
MN311116.1         AACCTAAGATTTTGACTTCTTCCCCCATCTTTAATTCTTTTATTAGCTTCTTCAGCTGTA
MN311109.1         AATCTAAGATTTTGACTTCTTCCCCCATCTTTAATTCTTTTATTAGCTTCTTCAGCTGTA
MN311111.1         AATTTAAGATTTTGACTTCTTCCCCCATCTTTAATTCTTTTATTAGCTTCTTCAGCTGTA
MN311092.1         AATCTAAGATTTTGACTTCTTCCCCCATCTTTAATTCTTTTATTAGCTTCTTCAGCTGTA
MN311095.1         AATCTAAGATTTTGACTTCTTCCCCCATCTTTAATTCTTTTATTAGCTTCTTCAGCTGTA
KU050702.1         AATTTAAGATTTTGACTTCTTCCCCCATCTTTAATTCTTTTATTAGCTTCTTCAGCTGTT
MN311115.1         AATTTAAGGTTTTGACTTCTTCCTCCATCTTTAATTCTTTTATTAGCTTCTTCAGCTGTA
MN311118.1         AATTTAAGGTTTTGACTTCTTCCCCCATCTTTAATTCTTTTATTAGCTTCTTCAGCTGTA
MN311117.1         AATTTAAGGTTTTGACTTCTTCCCCCATCTTTAATTCTTTTATTAGCTTCTTCAGCTGTA
MN311105.1         AATTTAAGGTTTTGACTTCTTCCCCCATCTTTAATTCTTTTATTAGCTTCTTCAGCTGTA
MN311099.1         AATTTAAGGTTTTGACTTCTTCCCCCATCTTTAATTCTTTTATTAGCTTCTTCAGCTGTA
KX961409.1         AATTTAAGGTTCTGACTTTTACCCCCTTCTCTATTTCTATTATTAGCTTCGTCTGCTGTT
MT246688.1         AATTTAAGGTTCTGACTTTTACCCCCTTCTCTATTTCTATTATTAGCTTCGTCTGCTGTT
KX961415.1         AATTTAAGGTTCTGACTTTTACCCCCTTCTCTATTTCTATTATTAGCTTCGTCTGCTGTT
KX961408.1         AATTTAAGGTTCTGACTTTTACCCCCTTCTCTATTTCTATTATTAGCTTCGTCTGCTGTT
KX961417.1         AATTTAAGGTTCTGACTTTTACCCCCTTCTCTATTTCTATTATTAGCTTCGTCTGCTGTT
KX961405.1         AATTTAAGGTTCTGACTTTTACCCCCTTCTCTATTTCTATTATTAGCTTCGTCTGCTGTT
MT246715.1         AATTTAAGGTTCTGACTTTTACCCCCTTCTCTATTTCTATTATTAGCTTCGTCTGCTGTT
KX961412.1         AATTTAAGGTTCTGACTTTTACCCCCTTCTCTATTTCTATTATTAGCTTCGTCTGCTGTT
MT246721.1         AATTTAAGGTTCTGACTTTTACCCCCTTCTCTATTTCTATTATTAGCTTCGTCTGCTGTT
KX961414.1         AATTTAAGGTTCTGACTTTTACCCCCTTCTCTATTTCTATTATTAGCTTCGTCTGCTGTT
KX961411.1         AATTTAAGGTTCTGACTTTTACCCCCTTCTCTATTTCTATTATTAGCTTCGTCTGCTGTT
KX961404.1         AATTTAAGGTTCTGACTTTTACCCCCTTCTCTATTTCTATTATTAGCTTCGTCTGCTGTT
KX961410.1         AATTTAAGGTTCTGACTTTTACCCCCTTCTCTATTTCTATTATTAGCTTCGTCTGCTGTT
KX961407.1         AATTTAAGGTTCTGACTTTTACCCCCTTCTCTATTTCTATTATTAGCTTCGTCTGCTGTT
MT246699.1         AATTTAAGGTTCTGACTTTTACCCCCTTCTCTATTTCTATTATTAGCTTCGTCTGCTGTT
MT246714.1         AATTTAAGGTTCTGACTTTTACCCCCTTCTCTATTTCTATTATTAGCTTCGTCTGCTGTT
MT246696.1         AATTTAAGGTTCTGACTTTTACCCCCTTCTCTATTTCTATTATTAGCTTCGTCTGCTGTT
KX961416.1         AATTTAAGGTTCTGACTTTTACCCCCTTCTCTATTTCTATTATTAGCTTCGTCTGCTGTT
MT246710.1         AATTTAAGGTTCTGACTTTTACCCCCTTCTCTATTTCTATTATTAGCTTCGTCTGCTGTT
MT246690.1         AATTTAAGGTTCTGACTTTTACCCCCTTCTCTATTTCTATTATTAGCTTCGTCTGCTGTT
MT246691.1         AATTTAAGGTTCTGACTTTTACCCCCTTCTCTGTTTCTATTATTAGCTTCGTCTGCTGTT
MT246700.1         AATTTAAGGTTCTGACTTTTACCCCCTTCTCTATTTCTATTATTAGCTTCGTCTGCTGTT
MT246704.1         AATTTAAGGTTCTGACTTTTACCCCCTTCTCTATTTCTATTATTAGCTTCGTCTGCTGTT
MT246694.1         AATTTAAGGTTCTGACTTTTACCCCCTTCTCTATTTCTATTATTAGCTTCGTCTGCTGTT
MT246693.1         AATTTAAGGTTCTGACTTTTACCCCCTTCTCTATTTCTATTATTAGCTTCGTCTGCTGTT
MT246692.1         AATTTAAGGTTCTGACTTTTACCCCCTTCTCTATTTCTATTATTAGCTTCGTCTGCTGTT
MT246711.1         AATTTAAGGTTCTGACTTTTACCCCCTTCTCTATTTCTATTATTAGCTTCGTCTGCTGTT
MT246712.1         AATTTAAGGTTCTGACTTTTACCCCCTTCTCTATTTCTATTATTAGCTTCGTCTGCTGTT
MT246713.1         AATTTAAGGTTCTGACTTTTACCCCCTTCTCTATTTCTATTATTAGCTTCGTCTGCTGTT
KX961406.1         AATTTAAGGTTCTGACTTTTACCCCCTTCTCTATTTCTATTATTAGCTTCGTCTGCTGTT
MT246716.1         AATTTAAGGTTCTGACTTTTACCCCCTTCTCTATTTCTATTATTAGCTTCGTCTGCTGTT
MT246717.1         AATTTAAGGTTCTGACTTTTACCCCCTTCTCTATTTCTATTATTAGCTTCGTCTGCTGTT
MT246719.1         AATTTAAGGTTCTGACTTTTACCCCCTTCTCTATTTCTATTATTAGCTTCGTCTGCTGTT
MT246720.1         AATTTAAGGTTCTGACTTTTACCCCCTTCTCTATTTCTATTATTAGCTTCGTCTGCTGTT
KX961403.1         AATTTAAGGTTCTGACTTTTACCCCCTTCTCTATTTCTATTATTAGCTTCGTCTGCTGTT
MT246689.1         AATTTAAGGTTCTGACTTTTACCCCCTTCTCTATTTCTATTATTAGCTTCGTCTGCTGTT
MT246731.1         AATTTAAGGTTCTGACTTTTACCCCCTTCTCTATTTCTATTATTAGCTTCGTCTGCTGTT
MT246730.1         AATTTAAGGTTCTGACTTTTACCCCCTTCTCTATTTCTATTATTAGCTTCGTCTGCTGTT
MT246735.1         AATTTAAGGTTCTGACTTTTACCCCCTTCTCTATTTCTATTATTAGCTTCGTCTGCTGTT
KX961413.1         AATTTAAGGTTCTGACTTTTACCCCCTTCTCTATTTCTATTATTAGCTTCGTCTGCTGTT
MT246697.1         AATTTAAGGTTCTGACTTTTACCCCCTTCTCTATTTCTATTATTAGCTTCGTCTGCTGTT
MT246698.1         AATTTAAGGTTCTGACTTTTACCCCCTTCTCTATTTCTATTATTAGCTTCGTCTGCTGTT
KX961424.1         AATTTAAGGTTCTGACTTTTACCTCCTTCTTTATTTCTATTATTAGCTTCGTCTGCTGTT
KX961425.1         AATTTAAGGTTCTGACTTTTACCTCCTTCTTTATTTCTATTATTAGCTTCGTCTGCTGTT
KX961429.1         AATTTAAGGTTCTGACTTTTACCTCCTTCTTTATTTCTATTATTAGCTTCGTCTGCTGTT
KX961432.1         AATTTAAGGTTCTGACTTTTACCTCCTTCTTTATTTCTATTATTAGCTTCGTCTGCTGTT
KX961422.1         AATTTAAGGTTCTGACTTTTACCTCCTTCTTTATTTCTATTATTAGCTTCGTCTGCTGTT
KX961420.1         AATTTAAGGTTCTGACTTTTACCCCCTTCTTTATTTCTATTATTAGCTTCGTCTGCTGTT
KX961421.1         AATTTAAGGTTCTGACTTTTACCCCCTTCTTTATTTCTATTATTAGCTTCGTCTGCTGTT
KX961430.1         AATTTAAGGTTCTGACTTTTACCCCCTTCTTTATTTCTATTATTAGCTTCGTCTGCTGTT
KX961433.1         AATTTAAGGTTCTGACTTTTACCTCCTTCTCTATTTCTATTATTAGCTTCGTCTGCTGTT
KX961423.1         AATTTAAGGTTCTGACTTTTACCTCCTTCTTTATTTCTATTATTAGCTTCGTCTGCTGTT
KX961418.1         AATTTAAGGTTCTGACTTTTACCTCCTTCTTTATTTCTATTATTAGCTTCGTCTGCTGTT
KX961419.1         AATTTAAGGTTCTGACTTTTACCTCCTTCTTTATTTCTATTATTAGCTTCGTCTGCTGTT
KX961427.1         AATTTAAGGTTCTGACTTTTACCTCCTTCTTTATTTCTATTATTAGCTTCGTCTGCTGTT
KX961428.1         AATTTAAGGTTCTGACTTTTACCTCCTTCTTTATTTCTATTATTAGCTTCGTCTGCTGTT
KX961431.1         AATTTAAGGTTCTGACTTTTACCCCCTTCTTTATTTCTATTATTAGCTTCGTCTGCTGTT
MT246742.1         AATTTAAGGTTCTGACTTTTACCTCCTTCTTTATTTCTATTATTAGCTTCGTCTGCTGTT
MT246685.1         AATTTAAGGTTCTGACTTTTACCCCCTTCTTTATTTCTATTATTAGCTTCGTCTGCTGTT
MT246684.1         AATTTAAGGTTCTGACTTTTACCCCCTTCTTTATTTCTATTATTAGCTTCGTCTGCTGTT
MT246679.1         AATTTAAGGTTCTGACTTTTACCCCCTTCTTTATTTCTATTATTAGCTTCGTCTGCTGTT
MT246744.1         AATTTAAGGTTCTGACTTTTACCCCCTTCTTTATTTCTATTATTAGCTTCGTCTGCTGTT
MT246681.1         AATTTAAGGTTCTGACTTTTACCCCCTTCTTTATTTCTATTATTAGCTTCGTCTGCTGTT
MT246682.1         AATTTAAGGTTCTGACTTTTACCCCCTTCTTTATTTCTATTATTAGCTTCGTCTGCTGTT
MT246747.1         AATTTAAGGTTCTGACTTTTACCCCCTTCTTTATTTCTATTATTAGCTTCGTCTGCTGTT
MT246740.1         AATTTAAGGTTCTGACTTTTACCCCCTTCTTTATTTCTATTATTAGCTTCGTCTGCTGTT
MT246683.1         AATTTAAGGTTCTGACTTTTACCCCCTTCTTTATTTCTATTATTAGCTTCGTCTGCTGTT
MT246678.1         AATTTAAGGTTCTGACTTTTACCCCCTTCTTTATTTCTATTATTAGCTTCGTCTGCTGTT
MT246680.1         AATTTAAGGTTCTGACTTTTACCCCCTTCTTTATTTCTATTATTAGCTTCGTCTGCTGTT
MT246741.1         AATTTAAGGTTCTGACTTTTACCCCCTTCTTTATTTCTATTATTAGCTTCGTCTGCTGTT
MT246745.1         AATTTAAGGTTCTGACTTTTACCCCCTTCTTTATTTCTATTATTAGCTTCGTCTGCTGTT
MT246751.1         AATTTAAGGTTCTGACTTTTACCCCCTTCTTTATTTCTATTATTAGCTTCGTCTGCTGTT
MT246768.1         AATTTAAGGTTTTGATTACTTCCACCTTCTTTATTTTTACTTTTAGCTTCTTCAGCTGTT
MT246750.1         AATTTAAGGTTTTGGCTTTTACCCCCTTCTTTATTTTTATTGTTAGCTTCTTCTGCTGTT
MT246739.1         AATTTAAGGTTTTGGCTTTTACCCCCTTCTTTATTTTTATTGTTAGCTTCTTCTGCTGTT
MT246743.1         AATTTAAGGTTTTGGCTTTTACCCCCTTCTTTATTTTTATTGTTAGCTTCTTCTGCTGTT
MT246748.1         AATTTAAGGTTTTGGCTTTTACCCCCTTCTTTATTTTTATTGTTAGCTTCTTCTGCTGTT
MT246749.1         AATTTAAGGTTTTGGCTTTTACCCCCTTCTTTATTTTTATTGTTAGCTTCTTCTGCTGTT
MT246737.1         AATTTAAGGTTTTGGCTTTTACCCCCTTCTTTATTTTTATTGTTAGCTTCTTCTGCTGTT
MT246738.1         AATTTAAGGTTTTGGCTTTTACCCCCTTCTTTATTTTTATTGTTAGCTTCTTCTGCTGTT
MT246746.1         AATTTAAGGTTTTGGCTTTTACCCCCTTCTTTATTTTTATTGTTAGCTTCTTCTGCTGTT
KX121856.1         AATTTAAGGTTTTGACTTTTACCCCCTTCTTTATTTTTATTGTTAGCTTCTTCGGCTGTT
KX121857.1         AACTTAAGGTTTTGACTTTTACCCCCTTCTTTATTTTTATTGTTAGCTTCTTCGGCTGTT
KX121855.1         AACTTAAGGTTTTGACTTTTACCCCCTTCTTTATTTTTATTGTTAGCTTCTTCGGCTGTT
KX121834.1         AACTTAAGGTTTTGGCTTTTACCCCCTTCTTTATTTTTATTGCTAGCTTCTTCGGCTGTT
KX121840.1         AACTTAAGGTTTTGACTTTTACCCCCTTCTTTATTTTTATTGCTAGCTTCTTCGGCTGTT
KX121828.1         AACTTAAGGTTTTGACTTTTACCCCCTTCTTTATTTTTATTGCTAGCTTCTTCGGCTGTT
KX121835.1         AACTTAAGGTTTTGACTTTTACCCCCTTCTTTATTTTTATTGCTAGCTTCTTCGGCTGTT
KX121846.1         AACTTAAGGTTTTGACTTTTACCCCCTTCTTTATTTTTATTGCTAGCTTCTTCGGCTGTT
KX121847.1         AACTTAAGGTTTTGACTTTTACCCCCTTCTTTATTTTTATTGCTAGCTTCTTCGGCTGTT
KX121849.1         AACTTAAGGTTTTGACTTTTACCCCCTTCTTTATTTTTATTGCTAGCTTCTTCGGCTGTT
KX121837.1         AACTTAAGGTTTTGACTTTTACCCCCTTCTTTATTTTTATTGCTAGCTTCTTCGGCTGTT
KX121836.1         AACTTAAGGTTTTGACTTTTACCCCCTTCTTTATTTTTATTGCTAGCTTCTTCGGCTGTT
MT246727.1         AACTTAAGGTTTTGGCTTTTACCACCTTCTCTGTTTTTATTATTAGCTTCTTCTGCTGTT
MT246729.1         AACTTAAGGTTTTGGCTTTTACCACCTTCTCTGTTTTTATTATTAGCTTCTTCTGCTGTT
MT246725.1         AACTTAAGGTTTTGGCTTTTACCACCTTCTCTGTTTTTATTATTAGCTTCTTCTGCTGTT
MT246724.1         AACTTAAGGTTTTGGCTTTTACCACCTTCTCTGTTTTTATTATTAGCTTCTTCTGCTGTT
MT246723.1         AACTTAAGGTTTTGGCTTTTACCACCTTCTCTGTTTTTATTATTAGCTTCTTCTGCTGTT
MT246722.1         AACTTAAGGTTTTGGCTTTTACCACCTTCTCTGTTTTTATTATTAGCTTCTTCTGCTGTT
MT246726.1         AACTTAAGGTTTTGGCTTTTACCACCTTCTCTGTTTTTATTATTAGCTTCTTCTGCTGTT
MT246728.1         AACTTAAGGTTTTGGCTTTTACCACCTTCTCTGTTTTTATTATTAGCTTCTTCTGCTGTT
MT246732.1         AACTTAAGGTTTTGGCTTTTACCGCCTTCCTTGTTTTTATTATTAGCTTCTTCGGCTGTT
MT246736.1         AACTTAAGGTTTTGGCTTTTACCGCCTTCCTTGTTTTTATTATTAGCTTCTTCGGCTGTT


KU050697.1         GAAGGAGGGGTAGCTACTGGTTGGACTGTCTACCCCCCTCTTTCAAGAAATATTGCTCAC
KX121815.1         GAAGGAGGGGTTGCTACAGGTTGAACTGTTTATCCCCCTCTTTCAAGAAATATCGCTCAT
KX121827.1         GAAGGAGGGGTTGCTACAGGTTGAACTGTTTATCCCCCTCTTTCAAGAAATATCGCTCAT
KX121808.1         GAAGGAGGGGTTGCTACAGGTTGAACTGTTTATCCCCCTCTTTCAAGAAATATCGCTCAT
KX121822.1         GAAGGAGGGGTTGCTACAGGTTGAACTGTTTATCCCCCTCTTTCAAGAAATATCGCTCAT
KX121824.1         GAAGGAGGGGTTGCTACAGGTTGAACTGTTTATCCCCCTCTTTCAAGAAATATCGCTCAT
KX121819.1         GAAGGAGGGGTTGCTACAGGTTGAACTGTTTATCCCCCTCTTTCAAGAAATATCGCTCAT
KX121818.1         GAAGGAGGGGTTGCTACAGGTTGAACTGTTTATCCCCCTCTTTCAAGAAATATCGCTCAT
KX121821.1         GAAGGAGGGGTTGCTACAGGTTGAACTGTTTATCCCCCTCTTTCAAGAAATATCGCTCAT
KX121813.1         GAAGGAGGGGTTGCTACAGGTTGAACTGTTTATCCCCCTCTTTCAAGAAATATCGCTCAT
KX121812.1         GAAGGAGGGGTTGCTACAGGTTGAACTGTTTATCCCCCTCTTTCAAGAAATATCGCTCAT
KX121811.1         GAAGGAGGGGTTGCTACAGGTTGAACTGTTTATCCCCCTCTTTCAAGAAATATCGCTCAT
KX121817.1         GAAGGAGGGGTTGCTACAGGTTGAACTGTTTATCCCCCTCTTTCAAGAAATATCGCTCAT
KX121810.1         GAAGGAGGGGTTGCTACAGGTTGAACTGTTTATCCCCCTCTTTCAAGAAATATCGCTCAT
KX121814.1         GAAGGAGGGGTTGCTACAGGTTGAACTGTTTATCCCCCTCTTTCAAGAAATATCGCTCAT
KX121816.1         GAAGGAGGGGTTGCTACAGGTTGAACTGTTTATCCCCCTCTTTCAAGAAATATCGCTCAT
KX121807.1         GAAGGAGGGGTTGCTACAGGTTGAACTGTTTATCCCCCTCTTTCAAGAAATATCGCTCAT
KX121793.1         GAGGGAGGGGTTGCTACAGGTTGAACTGTTTATCCTCCTCTTTCAAGAAATATCGCTCAT
MH264839.1         GAAGGAGGGGTTGCTACAGGTTGAACTGTTTATCCCCCTCTTTCAAGAAATATCGCTCAT
KX121773.1         GAAGGAGGGGTTGCTACAGGTTGAACTGTTTATCCCCCTCTTTCAAGAAATATCGCTCAT
MH264873.1         GAAGGAGGGGTTGCTACAGGTTGAACTGTTTATCCCCCTCTTTCAAGAAATATCGCTCAT
KX121776.1         GAAGGAGGGGTTGCTACAGGTTGAACTGTTTATCCCCCTCTTTCAAGAAATATCGCTCAT
MH264878.1         GAAGGAGGGGTTGCTACAGGTTGAACTGTTTATCCCCCTCTTTCAAGAAATATCGCTCAT
KX121790.1         GAAGGAGGGGTTGCTACAGGTTGAACTGTTTATCCCCCTCTTTCAAGAAATATCGCTCAT
MH264822.1         GAAGGAGGGGTTGCTACAGGTTGAACTGTTTATCCCCCTCTTTCAAGAAATATCGCTCAT
KX121791.1         GAAGGAGGGGTTGCTACAGGTTGAACTGTTTATCCCCCTCTTTCAAGAAATATCGCTCAT
KX121798.1         GAAGGAGGGGTTGCTACAGGTTGAACTGTTTATCCCCCTCTTTCAAGAAATATCGCTCAT
KX121789.1         GAAGGAGGGGTTGCTACAGGTTGAACTGTTTATCCCCCTCTTTCAAGAAATATCGCTCAT
MH264819.1         GAAGGAGGGGTTGCTACAGGTTGAACTGTTTATCCCCCTCTTTCAAGAAATATCGCTCAT
MH264888.1         GAAGGAGGGGTTGCTACAGGTTGAACTGTTTATCCCCCTCTTTCAAGAAATATCGCTCAT
KX121787.1         GAGGGAGGGGTTGCTACAGGTTGAACTGTTTATCCTCCTCTTTCAAGAAATATCGCTCAT
MH264853.1         GAGGGAGGGGTTGCTACAGGTTGAACTGTTTATCCTCCTCTTTCAAGAAATATCGCTCAT
KX121803.1         GAGGGAGGGGTTGCTACAGGTTGAACTGTTTATCCTCCTCTTTCAAGAAATATCGCTCAT
MH264827.1         GAGGGAGGGGTTGCTACAGGTTGAACTGTTTATCCTCCTCTTTCAAGAAATATCGCTCAT
KX121780.1         GAGGGAGGGGTTGCTACAGGTTGAACTGTTTATCCTCCTCTTTCAAGAAATATCGCTCAT
MH264866.1         GAGGGAGGGGTTGCTACAGGTTGAACTGTTTATCCTCCTCTTTCAAGAAATATCGCTCAT
MH264854.1         GAGGGAGGGGTTGCTACAGGTTGAACTGTTTATCCTCCTCTTTCAAGAAATATCGCTCAT
MH264856.1         GAGGGAGGGGTTGCTACAGGTTGAACTGTTTATCCTCCTCTTTCAAGAAATATCGCTCAT
MH264845.1         GAGGGAGGGGTTGCTACAGGTTGAACTGTTTATCCTCCTCTTTCAAGAAATATCGCTCAT
KX121786.1         GAGGGAGGGGTTGCTACAGGTTGAACTGTTTATCCCCCTCTTTCAAGAAATATCGCTCAT
MH264840.1         GAGGGAGGGGTTGCTACAGGTTGAACTGTTTATCCCCCTCTTTCAAGAAATATCGCTCAT
KX121779.1         GAGGGAGGGGTTGCTACAGGTTGAACTGTTTATCCTCCCCTTTCAAGAAATATCGCTCAT
MH264860.1         GAGGGAGGGGTTGCTACAGGTTGAACTGTTTATCCTCCCCTTTCAAGAAATATCGCTCAT
KX121782.1         GAGGGAGGGGTTGCTACAGGTTGAACTGTTTATCCTCCTCTTTCAAGAAATATCGCTCAT
KX121792.1         GAGGGAGGGGTTGCTACAGGTTGAACTGTTTATCCTCCTCTTTCAAGAAATATCGCTCAT
KX121778.1         GAGGGAGGGGTTGCTACAGGTTGAACTGTTTATCCTCCTCTTTCAAGAAATATCGCTCAT
KX121794.1         GAGGGAGGGGTTGCTACAGGTTGAACTGTTTATCCTCCTCTTTCAAGAAATATCGCTCAT
MH264814.1         GAGGGAGGGGTTGCTACAGGTTGAACTGTTTATCCTCCTCTTTCAAGAAATATCGCTCAT
KX121799.1         GAAGGAGGGGTTGCTACAGGTTGAACTGTTTATCCTCCTCTTTCAAGAAATATCGCTCAT
MH264890.1         GAAGGAGGGGTTGCTACAGGTTGAACTGTTTATCCTCCTCTTTCAAGAAATATCGCTCAT
KX121797.1         GAAGGAGGGGTTGCTACAGGTTGAACTGTTTATCCCCCTCTTTCAAGAAATATCGCTCAT
MH264884.1         GAAGGAGGGGTTGCTACAGGTTGAACTGTTTATCCCCCTCTTTCAAGAAATATCGCTCAT
MH264886.1         GAAGGAGGGGTTGCTACAGGTTGAACTGTTTATCCCCCTCTTTCAAGAAATATCGCTCAT
KX121801.1         GAAGGAGGGGTTGCTACAGGTTGAACTGTTTATCCCCCTCTTTCAAGAAATATCGCTCAT
MH264892.1         GAAGGAGGGGTTGCTACAGGTTGAACTGTTTATCCCCCTCTTTCAAGAAATATCGCTCAT
KX121800.1         GAAGGAGGGGTTGCTACAGGTTGAACTGTTTATCCCCCTCTTTCAAGAAATATCGCTCAT
MH264891.1         GAAGGAGGGGTTGCTACAGGTTGAACTGTTTATCCCCCTCTTTCAAGAAATATCGCTCAT
KX121796.1         GAAGGAGGGGTTGCTACAGGTTGAACTGTTTATCCTCCTCTTTCAAGAAATATCGCTCAT
KX121788.1         GAAGGAGGGGTTGCTACAGGTTGAACTGTTTATCCTCCTCTTTCAAGAAATATCGCTCAT
KX121795.1         GAAGGAGGGGTTGCTACAGGTTGAACTGTTTATCCTCCTCTTTCAAGAAATATCGCTCAT
MH264815.1         GAAGGAGGGGTTGCTACAGGTTGAACTGTTTATCCTCCTCTTTCAAGAAATATCGCTCAT
KX121781.1         GAGGGAGGGGTTGCTACAGGTTGAACTGTTTATCCTCCTCTTTCAAGAAATATCGCTCAT
MH264868.1         GAGGGAGGGGTTGCTACAGGTTGAACTGTTTATCCTCCTCTTTCAAGAAATATCGCTCAT
MT246701.1         GAAGGAGGGGTTGCTACAGGTTGAACTGTTTATCCCCCCCTTTCAAGAAATATCGCTCAT
MT246708.1         GAAGGAGGGGTTGCTACAGGTTGAACTGTTTATCCCCCCCTTTCAAGAAATATCGCTCAT
MT246707.1         GAAGGAGGGGTTGCTACAGGTTGAACTGTTTATCCCCCCCTTTCAAGAAATATCGCTCAT
MT246734.1         GAAGGAGGGGTTGCTACAGGTTGAACTGTTTATCCCCCCCTTTCAAGAAATATCGCTCAT
MT246752.1         GAAGGAGGGGTTGCTACAGGTTGAACTGTTTATCCCCCCCTTTCAAGAAATATCGCTCAT
MT246733.1         GAAGGAGGGGTTGCTACAGGTTGAACTGTTTATCCCCCCCTTTCAAGAAATATCGCTCAT
MT246702.1         GAAGGAGGGGTTGCTACAGGTTGAACTGTTTATCCCCCCCTTTCAAGAAATATCGCTCAT
MT246705.1         GAAGGAGGGGTTGCTACAGGTTGAACTGTTTATCCCCCCCTTTCAAGAAATATCGCTCAT
MT246703.1         GAAGGAGGGGTTGCTACAGGTTGAACTGTTTATCCCCCCCTTTCAAGAAATATCGCTCAT
MT246709.1         GAAGGAGGGGTTGCTACAGGTTGAACTGTTTATCCCCCCCTTTCAAGAAATATCGCTCAT
MT246706.1         GAAGGAGGGGTTGCTACAGGTTGAACTGTTTATCCCCCCCTTTCAAGAAATATCGCTCAT
MT246758.1         GAAGGAGGGGTTGCTACAGGTTGAACTGTTTATCCCCCTCTTTCAAGAAATATCGCTCAT
MT246756.1         GAAGGAGGGGTTGCTACAGGTTGAACTGTTTATCCCCCTCTTTCAAGAAATATCGCTCAT
MT246759.1         GAGGGAGGGGGTGCTACAGGTTGAACTGTTTATCCCCCCCTTTCAAGAAATATCGCTCAT
MT246755.1         GAAGGAGGGGTTGCTACAGGTTGAACTGTTTATCCCCCTCTTTCAAGAAATATCGCTCAT
MT246753.1         GAAGGAGGGGTTGCTACAGGTTGAACTGTTTATCCCCCCCTTTCAAGAAATATCGCTCAT
MT246766.1         GAAGGAGGGGTTGCTACAGGTTGAACTGTTTATCCCCCCCTTTCAAGAAATATCGCCCAT
MT246761.1         GAAGGAGGGGTTGCTACAGGTTGAACTGTTTATCCCCCCCTTTCAAGAAATATCGCTCAT
MT246760.1         GAAGGAGGGGTTGCTACAGGTTGAACTGTTTATCCCCCCCTTTCAAGAAATATCGCTCAT
MT246754.1         GAAGGAGGGGTTGCTACAGGTTGAACTGTTTATCCCCCCCTTTCAAGAAATATCGCTCAT
MT246765.1         GAAGGAGGGGTTGCTACAGGTTGAACTGTTTATCCCCCCCTTTCAAGAAATATCGCTCAT
MT246762.1         GAAGGAGGGGTTGCTACAGGTTGAACTGTTTATCCCCCCCTTTCAAGAAATATCGCTCAT
MT246763.1         GAAGGAGGGGTTGCTACAGGTTGAACTGTTTATCCCCCCCTTTCAAGAAATATCGCTCAT
MT246769.1         GAAGGAGGGGTTGCTACAGGTTGAACTGTTTATCCCCCCCTTTCAAGAAATATCGCTCAT
MT246770.1         GAAGGAGGGGTTGCTACAGGTTGAACTGTTTATCCCCCCCTTTCAAGAAATATCGCTCAT
MT246757.1         GAAGGAGGGGTTGCTACAGGTTGAACTGTTTATCCCCCCCTTTCAAGAAATATCGCTCAT
MT246764.1         GAAGGAGGGGTTGCTACAGGTTGAACTGTTTATCCCCCCCTTTCAAGAAATATCGCTCAT
OQ749907.1         GAGGGGGGGGTTGGTACAGGATGAACAGTATATCCCCCACTTTCTGGGGTTATAGGTCAT
OK267392.1         ----------TTGGTACTGGATTAACAGTTTACCCCCCTCTGTCTAGCAATATTGCGCAT
CapiHolotype;      GAAGGAGTGACTGTTTATAATATGCGAACATCTTCTATAATTATGCGGGTTACTTTATTA
KF815717.1         GAGGGGGGAGTTGCTACTGGTTGAACTGTGTATCCGCCGTTGTCTAGAAATATTGCTCAT
ON076996.1         GAGGGGGGAGTTGCTACTGGTTGAACTGTGTATCCGCCGTTGTCTGGAAATATTGCTCAT
ON103350.1         GAGGATCGAGTTGCTACTGGTTGAACTGTGTATCCGCCGTTGTCTGGAAATATTGCTCAT
KX121873.1         GAGGGGGGTGTAGCAACTGGGTGAACTGTTTATCCCCC----------------------
KX121874.1         GAGGGGGGTGTAGCAACTGGGTGAACTGTTTATCCCCC----------------------
KX121866.1         GAGGGGGGTGTAGCAACTGGGTGAACTGTTTATCCCCC----------------------
KX121868.1         GAGGGGGGTGTAGCAACTGGGTGAACTGTTTATCCCCC----------------------
KX121875.1         GAGGGGGGTGTAGCAACTGGGTGAACTGTTTATCCCCC----------------------
KX121871.1         GAGGGGGGTGTAGCAACTGGGTGAACTGTTTATCCCCC----------------------
KX121863.1         GAGGGAGGTGTAGCAACTGGGTGAACTGTTTATCCCCCGTTGTCTGGTAATATTGCTCAT
KX121861.1         AAGGGAGGGGTCCCAACTGGGTGAACTGTTTATCCCCCGTTGTCTGGAAATATTGCTCAT
KX121870.1         GAGGGGGGTGTAGCAACTGGGTGAACTGTTTATCCCCC----------------------
KX121865.1         GAGGGAGGTGTAGCAACTGGGTGAACTGTTTATCCCCCGTTGTCTGGTAATATTGCTCAT
KX121867.1         GAGGGGGGTGTAGCAACTGGGTGAACTGTTTATCCCCC----------------------
KX121869.1         GAGGGGGGTGTAGCAACTGGGTGAACTGTTTATCCCCC----------------------
KX121872.1         GAGGGGGGTGTAGCAACTGGGTGAACTGTTTATCCCCC----------------------
KU050700.1         GAGGGGGGGGTTGCTACTGGTTGAACTGTTTATCCCCCTCTTTCTGGAAATATTGCTCAC
KU050699.1         GAGGGGGGGGTTGCTACTGGTTGAACTGTTTATCCCCCTCTTTCTGGAAATATTGCTCAC
MW593139.1         GAGGGAGGTGTAGCAACTGGATGAACTGTTTATCCTCCATTGTCTGGTAATATTGCTCAT
OL693305.1         GAGGGAGGTGTAGCAACTGGATGAACTGTTTATCCTCCATTGTCTGGTAATATTGCTCAT
KX121858.1         GAGGGAGGTGTAGCAACTGGGTGAACTGTTTATCCCCCGTTGTCTGGTAATATTGCTCAT
KX121862.1         GAGGGGGGTGTAGCAACTGGGTGAACTGTTTATCCCCCGTTGTCTGGTAATATTGCTCAT
MT246686.1         GAGGGGGGGGTTGCTACTGGTTGAACTGTTTATCCTCCTTTGTCAAGTAATATTGCTCAT
MT246687.1         GAGGGGGGGGTTGCTACTGGTTGAACTGTTTATCCTCCTTTGTCAAGTAATATTGCTCAT
HQ023473.1         GAGGGGGGGGTTGCTACAGGTTGAACTGTTTACCCTCCCCTATCAAGAAATATTGCCCAT
HQ023474.1         GAGGGGGGGGTTGCTACAGGTTGAACTGTTTACCCTCCCCTATCAAGAAATATTGCCCAT
HQ023471.1         GAGGGGGGGGTTGCTACAGGTTGAACTGTTTACCCTCCCCTATCAAGAAATATTGCCCAT
HQ023472.1         GAGGGGGGGGTTGCTACAGGTTGAACTGTTTACCCTCCCCTATCAAGAAATATTGCCCAT
LC120653.1         GAGGGTGGGGTTGCTACAGGTTGAACTGTTTATCCTCCTTTATCAAGAAATATTGCTCAT
LC208118.1         GAGGGTGGGGTTGCTACAGGTTGAACTGTTTATCCTCCTTTATCAAGAAATATTGCTCAT
LC120651.1         GAGGGTGGGGTTGCTACAGGTTGAACTGTTTATCCTCCTTTATCAAGAAATATTGCTCAT
MH242693.1         GAAGGGGGGGTTGCTACTGGTTGAACTGTTTATCCGCCGTTATCTAGAAATATTGCTCAT
MZ580905.1         GAGGGGGGAGTTGCCACTGGTTGGACTGTGTACCCGCCATTATCAAGAAATATTGCTCAT
MZ580904.1         GAAGGGGGAGTTGCTACTGGTTGAACTGTGTATCCGCCGTTGTCTAGAAATATTGCTCAT
GU672406.1         GAAGGGGGAGTTGCTACTGGTTGAACTGTGTATCCGCCGTTGTCTAGAAATATTGCTCAT
HQ023469.1         GAAGGGGGAGTTGCTACTGGTTGAACTGTGTATCCGCCGTTGTCTAGAAATATTGCTCAT
HQ023470.1         GAAGGGGGAGTTGCTACTGGTTGAACTGTGTATCCGCCGTTGTCTAGAAATATTGCTCAT
MN256586.1         GAGGGGGGAGTTGCTACTGGTTGAACTGTGTATCCGCCGTTGTCTAGAAATATTGCTCAT
JX676169.1         GAGGGGGGAGTTGCTACTGGTTGAACTGTGTATCCGCCGTTGTCTAGAAATATTGCTCAT
KF737175.1         GAGGGGGGAGTTGCTACTGGTTGAACTGTGTATCCGCCGTTGTCTAGAAATATTGCTCAT
JX676137.1         GAAGGGGGAGTTGCTACTGGTTGAACTGTGTATCCGCCGTTGTCTAGAAATATTGCTCAT
JX676150.1         GAAGGGGGAGTTGCTACTGGTTGAACTGTGTATCCGCCGTTGTCTAGAAATATTGCTCAT
GU672407.1         GAAGGGGGAGTTGCTACTGGTTGAACTGTGTATCCGCCGTTGTCTAGAAATATTGCTCAT
MN256584.1         GAAGGGGGAGTTGCTACTGGTTGAACTGTGTATCCGCCGTTGTCTAGAAATATTGCTCAT
KX121879.1         GAAGGGGGAGTTGCTACTGGTTGAACTGTGTATCCGCCGTTGTCTAGAAATATTGCTCAT
LC120644.1         GAAGGGGGTGTTGCCACTGGTTGAACTGTGTACCCCCCTCTCTCGAGAAATATTGCTCAT
LC120646.1         GAAGGGGGTGTTGCCACTGGTTGAACTGTGTACCCCCCTCTCTCGAGAAATATTGCTCAT
LC120641.1         GAAGGGGGTGTTGCCACTGGTTGAACTGTGTACCCCCCTCTCTCGAGAAATATTGCTCAT
CapiLabStrain;     GAAGGAGGTGTTGCTACTGGTTGAACTGTGTACCCTCCCCTCTCGAGAAATATTGCTCAT
OR660133.1         GAAGGAGGTGTTGCTACAGGTTGAACTGTGTACCCTCCCCTCTCGAGAAATATTGCTCAT
OR660132.1         GAAGGAGGTGTTGCTACTGGTTGAACTGTGTACCCTCCCCTCTCGAGAAATATTGCTCAT
OR660131.1         GAAGGAGGTGTTGCTACTGGTTGAACTGTGTACCCTCCCCTCTCGAGAAATATTGCTCAT
OP702936.1         GAAGGAGGTGTTGCTACTGGTTGAACTGTGTACCCTCCCCTCTCGAGAAATATTGCTCAT
MW315203.1         GAAGGAGGTGTTGCTACTGGTTGAACTGTGTACCCCCCCCTCTCAAGAAATATTGCTCAT
LC120632.1         GAAGGAGGTGTTGCTACTGGTTGAACTGTGTACCCCCCCCTCTCGAGAAATATTGCTCAT
KX298243.1         GAAGGAGGTGTTGCTACTGGTTGAACTGTGTACCCCCCCCTCTCGAGAAATATTGCTCAT
OR661264.1         GAAGGAGGTGTTGCTACTGGTTGAACTGTGTACCCCCCCCTCTCGAGAAATATTGCTCAT
LC120636.1         GAAGGAGGTGTTGCTACTGGTTGAACTGTGTACCCCCCCCTCTCGAGAAATATTGCTCAT
KX298247.1         GAAGGAGGTGTTGCTACTGGTTGAACTGTGTACCCCCCCCTCTCGAGAAATATTGCTCAT
OR660134.1         GAAGGAGGTGTTGCTACTGGTTGAACTGTGTACCCCCCCCTCTCGAGAAATATTGCTCAT
LC120627.1         GAAGGAGGTGTTGCTACTGGTTGAACTGTGTACCCCCCCCTCTCGAGAAATATTGCTCAT
LC120631.1         GAAGGAGGTGTTGCTACTGGTTGAACTGTGTACCCCCCCCTCTCGAGAAATATTGCTCAT
MW315207.1         GAAGGAGGTGTTGCTACTGGTTGAACTGTGTACCCCCCCCTCTCGAGAAATATTGCTCAT
MW315206.1         GAAGGAGGTGTTGCTACTGGTTGAACTGTGTACCCCCCCCTCTCGAGAAATATTGCTCAT
MW315204.1         GAAGGAGGTGTTGCTACTGGTTGAACTGTGTACCCCCCCCTCTCGAGAAATATTGCTCAT
OR661263.1         GAAGGAGGTGTTGCTACTGGTTGAACTGTGTACCCCCCCCTCTCGAGAAATATTGCTCAT
OL964302.1         GAAGGAGGTGTTGCTACTGGTTGAACTGTGTACCCCCCCCTCTCGAGAAATATTGCTCAT
KX298246.1         GAAGGAGGTGTTGCTACTGGTTGAACTGTGTACCCCCCTCTCTCGAGAAATATTGCTCAT
KX286328.1         GAAGGAGGTGTTGCTACTGGTTGAACTGTGTACCCCCCCCTCTCGAGAAATATTGCTCAT
MW593151.1         GAAGGAGGTGTTGCTACTGGTTGAACTGTGTACCCCCCCCTCTCGAGAAATATTGCTCAT
MW315205.1         GAAGGAGGTGTTGCTACTGGTTGAACTGTGTACCCCCCCCTCTCGAGAAATATTGCTCAT
OL964303.1         GAAGGAGGTGTTGCTACTGGTTGAACTGTGTACCCCCCCCTCTCGAGAAATATTGCTCAT
KX298244.1         GAAGGAGGTGTTGCTACTGGTTGAACTGTGTACCCCCCCCTCTCGAGAAATATTGCTCAT
KX298245.1         GAAGGAGGTGTTGCTACTGGTTGAACTGTGTACCCCCCCCTCTCGAGAAATATTGCTCAT
OR660135.1         GAAGGAGGTGTTGCTACTGGTTGAACTGTGTACCCCCCCCTCTCGAGAAATATTGCTCAT
KU050701.1         GAAGGAGGTGTTGCTACTGGTTGAACTGTGTACCCCCCCCTCTCGAGAAATATTGCTCAT
KX286329.1         GAAGGAGGTGTTGCTACTGGTTGAACTGTGTACCCCCCCCTCTCGAGAAATATTGCTCAT
LC120628.1         GAAGGAGGTGTTGCTACTGGTTGAACTGTGTACCCCCCCCTCTCGAGAAATATTGCTCAT
KX121876.1         GAGGGGGGGGTTGCTACTGGGTGAACGGTTTATCCTCCTTTATCAAGGAATATCGCTCAT
KX121878.1         GAGGGGGGGGTTGCTACTGGGTGAACGGTTTATCCTCCTTTATCAAGGAATATCGCTCAT
LC012038.1         GAAGGTGGGGTTGCTACTGGTTGAACTGTTTACCCTCCCCTCTCAAGTAATATTGCTCAT
KU050696.1         GAGGGTGGTGTGGCTACAGGTTGAACGGTCTATCCGCCTCTTTCTAGGAATATTGCTCAT
MN311110.1         GAAGGTGGTGTTGCAACAGGTTGAACTGTTTATCCCCCTTTATCTAGAAATATTGCTCAT
MN311108.1         GAAGGTGGTGTTGCAACAGGTTGAACTGTTTATCCCCCTTTATCTAGAAATATTGCTCAT
MN311090.1         GAAGGTGGTGTTGCAACAGGTTGAACTGTTTATCCCCCTTTATCTAGAAATATTGCTCAT
MN311101.1         GAAGGTGGTGTTGCAACAGGTTGAACTGTTTACCCCCCTTTATCTAGAAATATTGCTCAT
MN311088.1         GAAGGTGGTGTTGCAACAGGTTGAACTGTTTATCCCCCTTTATCTAGAAATATTGCTCAT
MN311116.1         GAAGGTGGTGTTGCAACAGGTTGAACTGTTTATCCCCCTTTATCTAGAAATATTGCTCAT
MN311109.1         GAAGGTGGTGTTGCAACAGGTTGAACTGTTTATCCTCCTCTATCTAGAAATATTGCTCAT
MN311111.1         GAAGGTGGTGTTGCAACAGGTTGAACTGTTTATCCCCCTTTATCTAGAAATATTGCTCAT
MN311092.1         GAAGGTGGTGTTGCAACAGGTTGAACTGTTTATCCCCCTTTATCTAGAAATATTGCTCAT
MN311095.1         GAAGGTGGTGTTGCAACAGGTTGAACTGTTTATCCCCCTTTATCTAGAAATATTGCTCAT
KU050702.1         GAGGGAGGGGTTGCTACAGGTTGAACTGTCTATCCTCCTTTATCTAGGAATATTGCTCAT
MN311115.1         GAGGGAGGGGTTGCTACAGGTTGAACTGTTTACCCTCCTTTATCTAGAAATATTGCTCAT
MN311118.1         GAGGGAGGGGTTGCTACAGGTTGAACTGTTTACCCTCCTTTATCTAGAAATATTGCTCAT
MN311117.1         GAGGGAGGGGTTGCTACAGGTTGAACTGTTTACCCTCCTTTATCTAGAAATATTGCTCAT
MN311105.1         GAGGGAGGGGTTGCTACAGGTTGAACTGTTTACCCTCCTTTATCTAGAAATATTGCTCAT
MN311099.1         GAGGGAGGGGTTGCTACAGGTTGAACTGTTTACCCTCCTTTATCTAGAAATATTGCTCAT
KX961409.1         GAGGGGGGGGTTGCTACTGGGTGGACAGTTTATCCACCCCTTTCAAGTAACATTGCCCAT
MT246688.1         GAGGGGGGGGTTGCTACTGGGTGGACAGTTTATCCACCCCTTTCAAGTAACATTGCCCAT
KX961415.1         GAGGGGGGGGTTGCTACTGGGTGGACAGTTTACCCACCCCTTTCAAGTAACATTGCCCAT
KX961408.1         GAGGGGGGGGTTGCTACTGGGTGGACAGTTTATCCACCCCTTTCAAGTAACATTGCCCAT
KX961417.1         GAGGGGGGGGTTGCTACTGGGTGGACAGTTTATCCACCCCTTTCAAGTAACATTGCCCAT
KX961405.1         GAGGGGGGGGTTGCTACTGGGTGGACAGTTTATCCACCCCTTTCAAGTAACATTGCCCAT
MT246715.1         GAGGGGGGGGTTGCTACTGGGTGGACAGTTTATCCACCCCTTTCAAGTAACATTGCCCAT
KX961412.1         GAGGGGGGGGTTGCTACTGGGTGGACAGTTTATCCACCCCTTTCAAGTAACATTGCCCAT
MT246721.1         GAGGGGGGGGTTGCTACTGGGTGGACAGTTTACCCACCCCTTTCAAGTAATATTGCCCAT
KX961414.1         GAGGGGGGGGTTGCTACTGGGTGGACAGTTTACCCACCCCTTTCAAGTAACATTGCCCAT
KX961411.1         GAGGGGGGGGTTGCTACTGGGTGGACAGTTTATCCACCTCTTTCAAGTAACATTGCCCAT
KX961404.1         GAGGGGGGGGTTGCTACTGGGTGGACAGTTTATCCACCCCTTTCAAGTAACATTGCCCAT
KX961410.1         GAGGGGGGGGTTGCTACTGGGTGGACAGTTTATCCACCCCTTTCAAGTAACATTGCCCAT
KX961407.1         GAGGGGGGGGTTGCTACTGGGTGGACAGTTTATCCACCTCTTTCAAGTAACATTGCCCAT
MT246699.1         GAGGGGGGGGTTGCTACTGGGTGGACAGTTTATCCACCTCTTTCAAGTAACATTGCCCAT
MT246714.1         GAGGGGGGGGTTGCTACTGGGTGGACAGTTTATCCACCTCTTTCAAGTAACATTGCCCAT
MT246696.1         GAGGGGGGGGTTGCTACTGGGTGGACAGTTTATCCACCTCTTTCAAGTAACATTGCCCAT
KX961416.1         GAGGGGGGGGTTGCTACTGGGTGGACAGTTTATCCGCCCCTTTCAAGTAACATTGCCCAT
MT246710.1         GAGGGGGGGGTTGCTACTGGGTGGACAGTTTATCCACCTCTTTCAAGTAACATTGCCCAT
MT246690.1         GAGGGGGGGGTTGCTACTGGGTGGACAGTTTACCCACCTCTTTCAAGTAACATTGCCCAT
MT246691.1         GAGGGGGGGGTTGCTACTGGGTGGACAGTTTATCCACCTCTTTCAAGTAACATTGCCCAT
MT246700.1         GAGGGGGGGGTTGCTACTGGGTGGACAGTTTATCCACCTCTTTCAAGTAACATTGCCCAT
MT246704.1         GAGGGGGGGGTTGCTACTGGGTGGACAGTTTATCCACCTCTTTCAAGTAACATTGCCCAT
MT246694.1         GAGGGGGGGGTTGCTACTGGGTGGACAGTTTATCCACCTCTTTCAAGTAACATTGCCCAT
MT246693.1         GAGGGGGGGGTTGCTACTGGGTGGACAGTTTATCCACCTCTTTCAAGTAACATTGCCCAT
MT246692.1         GAGGGGGGGGTTGCTACTGGGTGGACAGTTTATCCACCTCTTTCAAGTAACATTGCCCAT
MT246711.1         GAGGGGGGGGTTGCTACTGGGTGGACAGTTTATCCACCTCTTTCAAGTAACATTGCCCAT
MT246712.1         GAGGGGGGGGTTGCTACTGGGTGGACAGTTTATCCACCTCTTTCAAGTAACATTGCCCAT
MT246713.1         GAGGGGGGGGTTGCTACTGGGTGGACAGTTTATCCACCTCTTTCAAGTAACATTGCCCAT
KX961406.1         GAGGGGGGGGTTGCTACTGGGTGGACAGTTTATCCACCTCTTTCAAGTAACATTGCCCAT
MT246716.1         GAGGGGGGGGTTGCTACTGGGTGGACAGTTTATCCACCTCTTTCAAGTAACATTGCCCAT
MT246717.1         GAGGGGGGGGTTGCTACTGGGTGGACAGTTTATCCACCTCTTTCAAGTAACATTGCCCAT
MT246719.1         GAGGGGGGGGTTGCTACTGGGTGGACAGTTTATCCACCTCTTTCAAGTAACATTGCCCAT
MT246720.1         GAGGGGGGGGTTGCTACTGGGTGGACAGTTTATCCACCTCTTTCAAGTAACATTGCCCAT
KX961403.1         GAGGGGGGGGTTGCTACTGGGTGGACAGTTTATCCACCTCTTTCAAGTAACATTGCCCAT
MT246689.1         GAGGGGGGGGTTGCTACTGGGTGGACAGTTTATCCCCCTCTTTCAAGTAACATTGCCCAT
MT246731.1         GAGGGGGGGGTTGCTACTGGGTGGACAGTTTATCCACCTCTTTCAAGTAATATTGCTCAT
MT246730.1         GAGGGGGGGGTTGCTACTGGGTGGACAGTTTATCCACCTCTTTCAAGTAATATTGCTCAT
MT246735.1         GAGGGGGGGGTTGCTACTGGGTGGACAGTTTATCCACCTCTTTCAAGTAATATTGCTCAT
KX961413.1         GAGGGGGGGGTTGCTACTGGGTGGACAGTTTATCCACCCCTTTCAAGTAACATTGCCCAT
MT246697.1         GAGGGGGGGGTTGCTACTGGGTGGACAGTTTATCCACCCCTTTCAAGTAACATTGCCCAT
MT246698.1         GAGGGGGGGGTTGCTACTGGGTGGACAGTTTATCCACCCCTTTCAAGTAACATTGCCCAT
KX961424.1         GAGGGGGGGGTTGCTACTGGGTGGACAGTTTATCCACCCCTTTCAAGTAATATTGCCCAT
KX961425.1         GAGGGGGGGGTTGCTACTGGGTGGACAGTTTATCCACCCCTTTCAAGTAATATTGCCCAT
KX961429.1         GAGGGGGGGGTTGCTACTGGGTGGACAGTTTATCCACCCCTTTCAAGTAATATTGCCCAT
KX961432.1         GAGGGGGGGGTTGCTACTGGGTGGACAGTTTATCCACCCCTTTCAAGTAATATTGCCCAT
KX961422.1         GAGGGGGGGGTTGCTACTGGGTGGACAGTTTATCCACCCCTTTCAAGTAATATTGCCCAT
KX961420.1         GAGGGGGGGGTTGCTACTGGGTGGACAGTTTATCCACCCCTTTCAAGTAATATTGCCCAT
KX961421.1         GAGGGGGGGGTTGCTACTGGGTGGACAGTTTATCCACCCCTTTCAAGTAATATTGCCCAT
KX961430.1         GAGGGGGGGGTTGCTACTGGGTGGACAGTTTATCCACCCCTTTCAAGTAATATTGCCCAT
KX961433.1         GAGGGGGGGGTTGCTACTGGGTGGACAGTTTATCCACCCCTTTCAAGTAATATTGCCCAT
KX961423.1         GAGGGGGGGGTTGCTACTGGGTGGACAGTTTATCCACCCCTTTCAAGTAATATTGCCCAT
KX961418.1         GAGGGGGGGGTTGCTACTGGGTGGACAGTTTATCCACCCCTTTCAAGTAATATTGCCCAT
KX961419.1         GAGGGGGGGGTTGCTACTGGGTGGACAGTTTATCCACCCCTTTCAAGTAATATTGCCCAT
KX961427.1         GAGGGGGGGGTTGCTACTGGGTGGACAGTTTATCCACCCCTTTCAAGTAATATTGCCCAT
KX961428.1         GAGGGGGGGGTTGCTACTGGGTGGACAGTTTATCCACCCCTTTCAAGTAATATTGCCCAT
KX961431.1         GAGGGGGGGGTTGCTACTGGGTGGACAGTTTATCCACCCCTTTCAAGTAATATTGCCCAT
MT246742.1         GAGGGGGGGGTTGCTACTGGGTGGACAGTTTATCCACCCCTTTCAAGTAATATTGCCCAT
MT246685.1         GAGGGGGGGGTTGCTACTGGGTGGACAGTTTATCCACCTCTTTCAAGTAATATTGCCCAT
MT246684.1         GAGGGGGGGGTTGCTACTGGGTGGACAGTTTACCCACCTCTTTCAAGTAATATTGCTCAT
MT246679.1         GAGGGGGGGGTTGCTACTGGGTGGACAGTTTACCCACCTCTTTCAAGTAATATTGCTCAT
MT246744.1         GAGGGGGGGGTTGCTACTGGGTGGACAGTTTACCCACCTCTTTCAAGTAATATTGCTCAT
MT246681.1         GAGGGGGGGGTTGCTACTGGGTGGACAGTTTACCCACCTCTTTCAAGTAATATTGCCCAT
MT246682.1         GAGGGGGGGGTTGCTACTGGGTGGACAGTTTACCCACCTCTTTCAAGTAATATTGCCCAT
MT246747.1         GAGGGGGGGGTTGCTACTGGGTGGACAGTTTACCCACCTCTTTCAAGTAATATTGCTCAT
MT246740.1         GAGGGGGGGGTTGCTACTGGGTGGACAGTTTACCCACCTCTTTCAAGTAATATTGCCCAT
MT246683.1         GAGGGGGGGGTTGCTACTGGGTGGACAGTTTACCCACCTCTTTCAAGTAATATTGCCCAT
MT246678.1         GAGGGGGGGGTTGCTACTGGGTGGACAGTTTACCCACCTCTTTCAAGTAATATTGCCCAT
MT246680.1         GAGGGGGGGGTTGCTACTGGGTGGACAGTTTACCCACCTCTTTCAAGTAATATTGCCCAT
MT246741.1         GAGGGGGGGGTTGCTACTGGGTGGACAGTTTACCCACCTCTTTCAAGTAATATTGCCCAT
MT246745.1         GAGGGGGGGGTTGCTACTGGGTGGACAGTTTACCCACCTCTTTCAAGTAATATTGCCCAT
MT246751.1         GAGGGGGGGGTTGCTACTGGGTGGACAGTTTACCCACCTCTTTCAAGTAATATTGCCCAT
MT246768.1         GAAGGGGGGGTTGCGACAGGTTGAACTGTTTATCCTCCTCTTTCTAGAAATATCGCTCAT
MT246750.1         GAGGGGGGGGTTGCTACTGGGTGAACAGTTTACCCTCCTCTATCAAGAAACATTGCTCAT
MT246739.1         GAGGGGGGGGTTGCTACTGGGTGAACAGTTTACCCTCCTCTATCAAGAAACATTGCTCAT
MT246743.1         GAGGGGGGGGTTGCTACTGGGTGAACAGTTTACCCTCCTCTATCAAGAAACATTGCTCAT
MT246748.1         GAGGGGGGGGTTGCTACTGGGTGAACAGTTTACCCTCCTCTATCAAGAAACATTGCTCAT
MT246749.1         GAGGGGGGGGTTGCTACTGGGTGAACAGTTTACCCTCCTCTATCAAGAAACATTGCTCAT
MT246737.1         GAGGGGGGGGTTGCTACTGGGTGAACAGTTTACCCTCCTCTATCAAGAAACATTGCTCAT
MT246738.1         GAGGGGGGGGTTGCTACTGGGTGAACAGTTTACCCTCCTCTATCAAGAAACATTGCTCAT
MT246746.1         GAGGGGGGGGTTGCTACTGGGTGAACAGTTTACCCTCCTCTATCAAGAAACATTGCTCAT
KX121856.1         GAGGGTGGGGTGGCTACTGGGTGAACAGTTTATCCCCCTCTTTCTAGAAATATTGCTCAT
KX121857.1         GAGGGTGGGGTGGCTACTGGGTGAACAGTTTATCCCCCTCTCTCTAGAAATATTGCTCAT
KX121855.1         GAGGGTGGGGTGGCTACTGGGTGAACAGTTTATCCCCCTCTTTCTAGAAATATTGCTCAT
KX121834.1         GAGGGCGGGGTGGCTACTGGGTGAACAGTTTACCCTCCTCTTTCTAGAAATATTGCTCAT
KX121840.1         GAGGGTGGGGTGGCTACTGGGTGAACAGTTTACCCTCCTCTTTCTAGAAATATTGCTCAT
KX121828.1         GAGGGTGGGGTGGCTACTGGGTGAACAGTTTACCCTCCTCTTTCTAGAAATATTGCTCAT
KX121835.1         GAGGGTGGGGTGGCTACTGGGTGAACAGTTTACCCTCCTCTTTCTAGAAATATTGCTCAT
KX121846.1         GAGGGTGGGGTGGCTACTGGGTGAACAGTTTACCCCCCTCTTTCTAGAAATATTGCTCAT
KX121847.1         GAGGGTGGGGTGGCTACTGGGTGAACAGTTTACCCCCCTCTTTCTAGAAATATTGCTCAT
KX121849.1         GAGGGTGGGGTGGCTACTGGGTGAACAGTTTACCCCCCTCTTTCTAGAAATATTGCTCAT
KX121837.1         GAGGGTGGGGTGGCTACTGGGTGAACAGTTTACCCCCCTCTTTCTAGAAATATCGCTCAT
KX121836.1         GAGGGTGGGGTGGCTACTGGGTGAACAGTTTACCCCCCTCTTTCTAGAAATATCGCTCAT
MT246727.1         GAGGGTGGGGTGGCTACCGGGTGAACAGTTTATCCACCTCTTTCTAGAAATATCGCTCAT
MT246729.1         GAGGGTGGGGTGGCTACCGGGTGAACAGTTTATCCACCTCTTTCTAGAAATATCGCTCAT
MT246725.1         GAGGGTGGGGTGGCTACCGGGTGAACAGTTTATCCACCTCTTTCTAGAAATATCGCTCAT
MT246724.1         GAGGGTGGGGTGGCTACCGGGTGAACAGTTTATCCACCTCTTTCTAGAAATATCGCTCAT
MT246723.1         GAGGGTGGGGTGGCTACCGGGTGAACAGTTTATCCACCTCTTTCTAGAAATATCGCTCAT
MT246722.1         GAGGGTGGGGTGGCTACCGGGTGAACAGTTTATCCACCTCTTTCTAGAAATATCGCTCAT
MT246726.1         GAGGGTGGGGTGGCTACCGGGTGAACAGTTTATCCACCTCTTTCTAGAAATATCGCTCAT
MT246728.1         GAGGGTGGGGTGGCTACCGGGTGAACAGTTTATCCACCTCTTTCTAGAAATATCGCTCAT
MT246732.1         GAGGGGGGGGTGGCTACTGGGTGAACAGTTTACCCGCCTCTTTCTGGGAATATCGCTCAT
MT246736.1         GAGGGGGGGGTGGCTACTGGGTGAACAGTTTACCCGCCTCTTTCTGGGAATATCGCTCAT


KU050697.1         GGGGGGCCTGCTGTAGATATGGCTATTTTTTCTTTACATTTGGCAGGGGTTTCTTCTATT
KX121815.1         GGGGGACCTGCTGTAGATATGGTTATTTTTTCTTTACATTTAGCAGGGGTCTCTTCTATT
KX121827.1         GGGGGACCTGCTGTAGATATGGCTATTTTTTCTTTACATTTAGCAGGGGTCTCTTCTATT
KX121808.1         GGGGGACCTGCTGTAGATATGGCTATTTTTTCTTTACATTTGGCAGGGGTCTCTTCTATT
KX121822.1         GGGGGACCTGCTGTAGATATGGCTATTTTTTCTTTACATTTGGCAGGGGTCTCTTCTATT
KX121824.1         GGGGGACCTGCTGTAGATATGGCTATTTTTTCTTTACATTTAGCAGGGGTCTCTTCTATT
KX121819.1         GGGGGACCTGCTGTAGATATGGCTATTTTTTCTTTACATTTGGCAGGGGTCTCTTCTATT
KX121818.1         GGGGGACCTGCTGTAGATATGGCTATTTTTTCTTTACATTTGGCAGGGGTCTCTTCTATT
KX121821.1         GGGGGACCTGCTGTAGATATGGCTATTTTTTCTTTACATTTGGCAGGGGTCTCTTCTATT
KX121813.1         GGGGGACCTGCTGTAGATATGGCTATTTTTTCTTTACATTTAGCAGGGGTCTCTTCTATT
KX121812.1         GGGGGACCTGCTGTAGATATGGCTATTTTTTCTTTACATTTAGCAGGGGTCTCTTCTATT
KX121811.1         GGGGGACCTGCTGTAGATATGGCTATTTTTTCTTTACATTTAGCAGGGGTCTCTTCTATT
KX121817.1         GGGGGACCTGCTGTAGATATGGCTATTTTTTCTTTACATTTAGCAGGGGTCTCTTCTATT
KX121810.1         GGGGGACCTGCTGTAGATATGGCTATTTTTTCTTTACATTTAGCAGGGGTCTCTTCTATT
KX121814.1         GGGGGACCTGCTGTAGATATGGCTATTTTTTCTTTACATTTAGCAGGGGTCTCTTCTATT
KX121816.1         GGGGGACCTGCTGTAGATATGGCTATTTTTTCTTTACATTTAGCAGGGGTCTCTTCTATT
KX121807.1         GGGGGACCTGCTGTAGATATGGCTATTTTTTCTTTACATTTAGCAGGGGTCTCTTCTATT
KX121793.1         GGGGGACCTGCTGTAGATATGGCTATTTTTTCTTTACATTTAGCAGGGGTCTCTTCTATT
MH264839.1         GGGGGACCTGCTGTAGATATGGCTATTTTTTCTTTACATTTAGCAGGGGTCTCTTCTATT
KX121773.1         GGGGGACCTGCTGTAGATATGGCTATTTTTTCTTTACATTTAGCAGGGGTCTCTTCTATT
MH264873.1         GGGGGACCTGCTGTAGATATGGCTATTTTTTCTTTACATTTAGCAGGGGTCTCTTCTATT
KX121776.1         GGGGGACCTGCTGTAGATATGGCTATTTTTTCTTTACATTTAGCAGGGGTCTCTTCTATT
MH264878.1         GGGGGACCTGCTGTAGATATGGCTATTTTTTCTTTACATTTAGCAGGGGTCTCTTCTATT
KX121790.1         GGGGGACCTGCTGTAGATATGGCTATTTTTTCTTTACATTTAGCAGGGGTCTCTTCTATT
MH264822.1         GGGGGACCTGCTGTAGATATGGCTATTTTTTCTTTACATTTAGCAGGGGTCTCTTCTATT
KX121791.1         GGGGGACCTGCTGTAGATATGGCTATTTTTTCTTTACATTTAGCAGGGGTCTCTTCTATT
KX121798.1         GGGGGACCTGCTGTAGATATGGCTATTTTTTCTTTACATTTAGCAGGGGTCTCTTCTATT
KX121789.1         GGGGGACCTGCTGTAGATATGGCTATTTTTTCTTTACATTTAGCAGGGGTCTCTTCTATT
MH264819.1         GGGGGACCTGCTGTAGATATGGCTATTTTTTCTTTACATTTAGCAGGGGTCTCTTCTATT
MH264888.1         GGGGGACCTGCTGTAGATATGGCTATTTTTTCTTTACATTTAGCAGGGGTCTCTTCTATT
KX121787.1         GGGGGACCTGCTGTAGATATGGCTATTTTTTCTTTACATTTAGCAGGGGTCTCTTCTATT
MH264853.1         GGGGGACCTGCTGTAGATATGGCTATTTTTTCTTTACATTTAGCAGGGGTCTCTTCTATT
KX121803.1         GGGGGACCTGCTGTAGATATGGCTATTTTTTCTTTACATTTAGCAGGGGTCTCTTCTATT
MH264827.1         GGGGGACCTGCTGTAGATATGGCTATTTTTTCTTTACATTTAGCAGGGGTCTCTTCTATT
KX121780.1         GGGGGACCTGCTGTAGATATGGCTATTTTTTCTTTACATTTAGCAGGGGTCTCTTCTATT
MH264866.1         GGGGGACCTGCTGTAGATATGGCTATTTTTTCTTTACATTTAGCAGGGGTCTCTTCTATT
MH264854.1         GGGGGACCTGCTGTAGATATGGCTATTTTTTCTTTACATTTAGCAGGGGTCTCTTCTATT
MH264856.1         GGGGGACCTGCTGTAGATATGGCTATTTTTTCTTTACATTTAGCAGGGGTCTCTTCTATT
MH264845.1         GGGGGACCTGCTGTAGATATGGCTATTTTTTCTTTACATTTAGCAGGGGTCTCTTCTATT
KX121786.1         GGGGGACCTGCTGTAGATATGGCTATTTTTTCTTTACATTTAGCAGGGGTCTCTTCTATT
MH264840.1         GGGGGACCTGCTGTAGATATGGCTATTTTTTCTTTACATTTAGCAGGGGTCTCTTCTATT
KX121779.1         GGGGGACCTGCTGTAGATATGGCTATTTTTTCTTTACATTTAGCAGGGGTCTCTTCTATT
MH264860.1         GGGGGACCTGCTGTAGATATGGCTATTTTTTCTTTACATTTAGCAGGGGTCTCTTCTATT
KX121782.1         GGGGGACCTGCTGTAGATATGGCTATTTTTTCTTTACATTTAGCAGGGGTCTCTTCTATT
KX121792.1         GGGGGACCTGCTGTAGATATGGCTATTTTTTCTTTACATTTAGCAGGGGTCTCTTCTATT
KX121778.1         GGGGGACCTGCTGTAGATATGGCTATTTTTTCTTTACATTTAGCAGGGGTCTCTTCTATT
KX121794.1         GGGGGACCTGCTGTAGATATGGCTATTTTTTCTTTACATTTAGCAGGGGTCTCTTCTATT
MH264814.1         GGGGGACCTGCTGTAGATATGGCTATTTTTTCTTTACATTTAGCAGGGGTCTCTTCTATT
KX121799.1         GGGGGACCTGCTGTAGATATGGCTATTTTTTCTTTACATTTAGCAGGGGTCTCTTCTATT
MH264890.1         GGGGGACCTGCTGTAGATATGGCTATTTTTTCTTTACATTTAGCAGGGGTCTCTTCTATT
KX121797.1         GGGGGACCTGCCGTAGATATGGCTATTTTTTCTTTACATTTAGCAGGGGTCTCTTCTATT
MH264884.1         GGGGGACCTGCCGTAGATATGGCTATTTTTTCTTTACATTTAGCAGGGGTCTCTTCTATT
MH264886.1         GGAGGACCTGCTGTAGATATGGCTATTTTTTCTTTACATTTAGCAGGGGTCTCTTCTATT
KX121801.1         GGGGGACCTGCTGTAGATATGGCTATTTTTTCTTTACATTTAGCAGGGGTCTCTTCTATT
MH264892.1         GGGGGACCTGCTGTAGATATGGCTATTTTTTCTTTACATTTAGCAGGGGTCTCTTCTATT
KX121800.1         GGGGGACCTGCTGTAGATATGGCTATTTTTTCTTTACATTTAGCAGGGGTCTCTTCTATT
MH264891.1         GGGGGACCTGCTGTAGATATGGCTATTTTTTCTTTACATTTAGCAGGGGTCTCTTCTATT
KX121796.1         GGGGGACCTGCTGTAGATATGGCTATTTTTTCTTTACATTTAGCAGGGGTCTCTTCTATT
KX121788.1         GGGGGACCTGCTGTAGATATGGCTATTTTTTCTTTACATTTAGCAGGGGTCTCTTCTATT
KX121795.1         GGGGGACCTGCTGTAGATATGGCTATTTTTTCTTTACATTTAGCAGGGGTCTCTTCTATT
MH264815.1         GGGGGACCTGCTGTAGATATGGCTATTTTTTCTTTACATTTAGCAGGGGTCTCTTCTATT
KX121781.1         GGGGGACCTGCTGTAGATATGGCTATTTTTTCTTTACATTTAGCAGGGGTCTCTTCTATT
MH264868.1         GGGGGACCTGCTGTAGATATGGCTATTTTTTCTTTACATTTAGCAGGGGTCTCTTCTATT
MT246701.1         GGGGGACCTGCTGTAGATATGGCTATTTTTTCTTTACATTTAGCAGGGGTCTCTTCTATT
MT246708.1         GGGGGACCTGCTGTAGATATGGCTATTTTTTCTTTACATTTAGCAGGGGTCTCTTCTATT
MT246707.1         GGGGGACCTGCTGTAGATATGGCTATTTTTTCTTTACATTTAGCAGGGGTCTCTTCTATT
MT246734.1         GGGGGACCTGCTGTAGATATGGCTATTTTTTCTTTACATTTAGCAGGGGTCTCTTCTATT
MT246752.1         GGGGGACCTGCTGTAGATATGGCTATTTTTTCTTTACATTTAGCAGGGGTCTCTTCTATT
MT246733.1         GGGGGACCTGCTGTAGATATGGCTATTTTTTCTTTACATTTAGCAGGGGTCTCTTCTATT
MT246702.1         GGGGGACCTGCTGTAGATATGGCTATTTTTTCTTTACATTTAGCAGGGGTCTCTTCTATT
MT246705.1         GGGGGACCTGCTGTAGATATGGCTATTTTTTCTTTACATTTAGCAGGGGTCTCTTCTATT
MT246703.1         GGGGGACCTGCTGTAGATATGGCTATTTTTTCTTTACATTTAGCAGGGGTCTCTTCTATT
MT246709.1         GGGGGACCTGCTGTAGATATGGCTATTTTTTCTTTACATTTAGCAGGGGTCTCTTCTATT
MT246706.1         GGGGGACCTGCTGTAGATATGGCTATTTTTTCTTTACATTTAGCAGGGGTCTCTTCTATT
MT246758.1         GGGGGACCTGCTGTAGATATGGCTATTTTTTCTTTACATTTAGCAGGGGTCTCTTCTATT
MT246756.1         GGGGGACCTGCTGTAGATATGGCTATTTTTTCTTTACATTTAGCAGGGGTCTCTTCTATT
MT246759.1         GGGGGACCTGCTGTAGATATGGCTATTTTTTCTTTACATTTAGCAGGGGTCTCTTCTATT
MT246755.1         GGGGGACCTGCTGTAGATATGGCTATTTTTTCTTTACATTTAGCAGGGGTCTCTTCTATT
MT246753.1         GGGGGACCTGCTGTAGATATGGCTATTTTTTCTTTACATTTAGCAGGGGTCTCTTCTATT
MT246766.1         GGGGGACCTGCTGTAGATATGGCTATTTTTTCTTTACATTTAGCAGGGGTCTCTTCTATT
MT246761.1         GGGGGACCTGCTGTAGATATGGCTATTTTTTCTTTACATTTAGCAGGGGTCTCTTCTATT
MT246760.1         GGGGGACCTGCTGTAGATATGGCTATTTTTTCTTTACATTTAGCAGGGGTCTCTTCTATT
MT246754.1         GGGGGACCTGCTGTAGATATGGCTATTTTTTCTTTACATTTAGCAGGGGTCTCTTCTATT
MT246765.1         GGGGGACCTGCTGTAGATATGGCTATTTTTTCTTTACATTTAGCAGGGGTCTCTTCTATT
MT246762.1         GGGGGACCTGCTGTAGATATGGCTATTTTTTCTTTACATTTAGCAGGGGTCTCTTCTATT
MT246763.1         GGGGGACCTGCTGTAGATATGGCTATTTTTTCTTTACATTTAGCAGGGGTCTCTTCTATT
MT246769.1         GGGGGACCTGCTGTAGATATGGCTATTTTTTCTTTACATTTAGCAGGGGTCTCTTCTATT
MT246770.1         GGGGGACCTGCTGTAGATATGGCTATTTTTTCTTTACATTTAGCAGGGGTCTCTTCTATT
MT246757.1         GGGGGACCTGCTGTAGATATGGCTATTTTTTCTTTACATTTAGCAGGGGTCTCTTCTATT
MT246764.1         GGGGGACCTGCTGTAGATATGGCTATTTTTTCTTTACATTTAGCAGGGGTCTCTTCTATT
OQ749907.1         TCTAGGGCAGGGGTTGATATAGCTATTTTTTCTTTACATTTGGCAGGGGCCTCATCAATT
OK267392.1         GCAGGCCCTGCTGTCGATATGGCAATTTTTTCTCTCCATTTAGCCGGGGTCTCGTCTATT
CapiHolotype;      GTTTGGTCTCTTTCTATTACGGCTATGTTATTAATTGGGTCTCTTCCTGTGTTAGCTGCT
KF815717.1         GGGGGGCCTGCTGTTGATATGGCTATTTTTTCACTTCATTTGGCGGGAGTTTCTTCTATT
ON076996.1         GGGGGGCCTGCTGTTGATATGGCTATTTTTTCACTTCATTTGGCGGGAGTTTCTTCTATT
ON103350.1         GGGGGGCCTGCTGTTGATATGGCTATTGCCTCACTTCATTTGGCGGGAGTTTCTTCTATT
KX121873.1         ------------------------------------------------------------
KX121874.1         ------------------------------------------------------------
KX121866.1         ------------------------------------------------------------
KX121868.1         ------------------------------------------------------------
KX121875.1         ------------------------------------------------------------
KX121871.1         ------------------------------------------------------------
KX121863.1         GCTGGTCCTGCGGTTGATATAGCTATTTTTTCACTGCATTTGGCTGGTGTGTCTTCTATT
KX121861.1         GCTGGTCCTGCGGTTGATATATCTATTTTTTCCCTGCATTTGGCTGGTGTGTCTTCTATT
KX121870.1         ------------------------------------------------------------
KX121865.1         GCTGGTCCTGCGGTTGATATAGCTATTTTTTCACTGCATTTGGCTGGTGTGTCTTCTATT
KX121867.1         ------------------------------------------------------------
KX121869.1         ------------------------------------------------------------
KX121872.1         ------------------------------------------------------------
KU050700.1         GGGGGGCCTGCTGTTGATATGGCCATTTTTTCATTACACTTGGCAGGGGTCTCTTCTATT
KU050699.1         GGGGGGCCTGCTGTTGATATGGCCATTTTTTCATTACACTTGGCAGGGGTCTCTTCTATT
MW593139.1         GCTGGTCCTGCGGTTGATATAGCTATTTTTTCACTACATTTGGCTGGTGTGTCTTCTATT
OL693305.1         GCTGGTCCTGCGGTTGATATAGCTATTTTTTCACTACATTTGGCTGGTGTGTCTTCTATT
KX121858.1         GCTGGTCCTGCGGTTGATATAGCTATTTTTTCACTGCATTTGGCTGGTGTGTCTTCTATT
KX121862.1         GCTGGTCCTGCGGTTGATATAGCTATTTTTTCACTGCATTTGGCTGGTGTGTCTTCTATT
MT246686.1         AGGGGCCCGGCTGTTGATATGGCTATTTTTTCTTTACATTTGGCTGGGGTTTCTTCAATT
MT246687.1         AGGGGCCCGGCTGTTGATATGGCTATTTTTTCTTTACATTTGGCTGGGGTTTCTTCAATT
HQ023473.1         GGGGGGCCTGCTGTTGATATAGCTATTTTTTCTCTTCATTTAGCTGGTATTTCCTCAATT
HQ023474.1         GGGGGGCCTGCTGTTGATATAGCTATTTTTTCTCTTCATTTAGCTGGTATTTCCTCAATT
HQ023471.1         GGGGGGCCTGCTGTTGATATAGCTATTTTTTCTCTTCATTTAGCTGGTATTTCCTCAATT
HQ023472.1         GGGGGGCCTGCTGTTGATATAGCTATTTTTTCTCTTCATTTAGCTGGTATTTCCTCAATT
LC120653.1         GGAGGTCCTGCTGTTGACATAGCTATTTTTTCTCTTCATTTAGCTGGAGTTTCTTCAATT
LC208118.1         GGAGGTCCTGCTGTTGACATAGCTATTTTTTCTCTTCATTTAGCTGGAGTTTCTTCAATT
LC120651.1         GGAGGTCCTGCTGTTGACATAGCTATTTTTTCTCTTCATTTAGCTGGAGTTTCTTCAATT
MH242693.1         GGGGGACCTGCTGTTGATATGGCGATTTTTTCCCTTCATTTAGCTGGGATTTCTTCAATT
MZ580905.1         GGGGGGCCTGCTGTTGATATGGCTATTTTTTCTCTACACTTAGCGGGAATTTCTTCTATT
MZ580904.1         GGAGGGCCTGCTGTTGATATGGCTATTTTTTCTCTTCATTTGGCGGGAGTTTCTTCTATT
GU672406.1         GGGGGGCCTGCTGTTGATATGGCTATTTTTTCACTTCATTTGGCGGGAGTTTCTTCTATT
HQ023469.1         GGGGGGCCTGCTGTTGATATGGCTATTTTTTCACTTCATTTGGCGGGAGTTTCTTCTATT
HQ023470.1         GGGGGGCCTGCTGTTGATATGGCTATTTTTTCACTTCATTTGGCGGGAGTTTCTTCTATT
MN256586.1         GGGGGGCCTGCTGTTGATATGGCTATTTTTTCACTTCATTTGGCGGGAGTTTCTTCTATT
JX676169.1         GGGGGGCCTGCTGTTGATATGGCTATTTTTTCACTTCATTTGGCGGGAGTTTCTTCTATT
KF737175.1         GGGGGGCCTGCTGTTGATATGGCTATTTTTTCACTTCATTTGGCGGGAGTTTCTTCTATT
JX676137.1         GGGGGGCCTGCTGTTGATATGGCTATTTTTTCACTTCATTTGGCGGGAGTTTCTTCTATT
JX676150.1         GGGGGGCCTGCTGTTGATATGGCTATTTTTTCACTTCATTTGGCGGGAGTTTCTTCTATT
GU672407.1         GGGGGGCCTGCTGTTGATATGGCTATTTTTTCACTTCATTTGGCGGGAGTTTCTTCTATT
MN256584.1         GGGGGGCCTGCTGTTGATATGGCTATTTTTTCACTTCATTTGGCGGGAGTTTCTTCTATT
KX121879.1         GGGGGGCCTGCTGTTGATATGGCTATTTTTTCACTTCATTTGGCGGGAGTTTCTTCTATT
LC120644.1         GGGGGCCCAGCGGTTGATATGGCTATTTTTTCACTTCATTTAGCTGGTATTTCGTCTATT
LC120646.1         GGGGGCCCAGCGGTTGATATGGCTATTTTTTCACTTCATTTAGCTGGTATTTCGTCTATT
LC120641.1         GGGGGCCCAGCGGTTGATATGGCTATTTTTTCACTTCATTTAGCTGGTATTTCGTCTATT
CapiLabStrain;     GGGGGCCCGGCGGTTGACATGGCTATTTTTTCACTTCATTTAGCTGGTATTTCGTCTATT
OR660133.1         GGGGGCCCGGCGGTTGACATGGCTATTTTTTCACTTCATTTAGCTGGTATTTCGTCTATT
OR660132.1         GGGGGCCCGGCGGTTGACATGGCTATTTTTTCACTTCATTTAGCTGGTATTTCGTCTATT
OR660131.1         GGGGGCCCGGCGGTTGACATGGCTATTTTTTCACTTCATTTAGCTGGTATTTCGTCTATT
OP702936.1         GGGGGCCCGGCGGTTGACATGGCTATTTTTTCACTTCATTTAGCTGGTATTTCGTCTATT
MW315203.1         GGGGGCCCGGCGGTTGACATGGCTATTTTTTCACTTCATTTACCTGGTATTTCGTCTATT
LC120632.1         GGGGGCCCGGCGGTTGACATGGCTATTTTTTCACTTCATTTAGCTGGTATTTCGTCTATT
KX298243.1         GGGGGCCCGGCGGTTGACATGGCTATTTTTTCACTTCATTTAGCTGGTATTTCGTCTATT
OR661264.1         GGGGGCCCGGCGGTTGACATGGCTATTTTTTCACTTCATTTAGCTGGTATTTCGTCTATT
LC120636.1         GGGGGCCCGGCGGTTGACATGGCTATTTTTTCACTTCATTTAGCTGGTATTTCGTCTATT
KX298247.1         GGGGGCCCGGCGGTTGACATGGCTATTTTTTCACTTCATTTAGCTGGTATTTCGTCTATT
OR660134.1         GGGGGCCCGGCGGTTGACATGGCTATTTTTTCACTTCATTTAGCTGGTATTTCGTCTATT
LC120627.1         GGGGGCCCGGCGGTTGACATGGCTATTTTTTCACTTCATCTAGCTGGTATTTCGTCTATT
LC120631.1         GGGGGCCCGGCGGTTGACATGGCTATTTTTTCACTTCATTTAGCTGGTATTTCGTCTATT
MW315207.1         GGGGGCCCGGCGGTTGACATGGCTATTTTTTCACTTCATTTAGCTGGTATTTCGTCTATT
MW315206.1         GGGGGCCCGGCGGTTGACATGGCTATTTTTTCACTTCATTTAGCTGGTATTTCGTCTATT
MW315204.1         GGGGGCCCGGCGGTTGACATGGCTATTTTTTCACTTCATTTAGCTGGTATTTCGTCTATT
OR661263.1         GGGGGCCCGGCGGTTGACATGGCTATTTTTTCACTTCATTTAGCTGGTATTTCGTCTATT
OL964302.1         GGGGGCCCGGCGGTTGACATGGCTATTTTTTCACTTCATTTAGCTGGTATTTCGTCTATT
KX298246.1         GGGGGCCCGGCGGTTGACATGGCTATTTTTTCACTTCATTTAGCTGGTATTTCGTCTATT
KX286328.1         GGGGGCCCGGCGGTTGACATGGCTATTTTTTCACTTCATTTAGCTGGTATTTCGTCTATT
MW593151.1         GGGGGCCCGGCGGTTGACATGGCTATTTTTTCACTTCATTTAGCTGGTATTTCGTCTATT
MW315205.1         GGGGGCCCGGCGGTTGACATGGCTATTTTTTCACTTCATTTAGCTGGTATTTCGTCTATT
OL964303.1         GGGGGCCCGGCGGTTGACATGGCTATTTTTTCACTTCATTTAGCTGGTATTTCGTCTATT
KX298244.1         GGGGGCCCGGCGGTTGACATGGCTATTTTTTCACTTCATTTAGCTGGTATTTCGTCTATT
KX298245.1         GGGGGCCCGGCGGTTGACATGGCTATTTTTTCACTTCATTTAGCTGGTATTTCGTCTATT
OR660135.1         GGGGGCCCGGCGGTTGACATGGCTATTTTTTCACTTCATTTAGCTGGTATTTCGTCTATT
KU050701.1         GGGGGCCCGGCGGTTGACATGGCTATTTTTTCACTTCATTTAGCTGGTATTTCGTCTATT
KX286329.1         GGGGGCCCGGCGGTTGACATGGCTATTTTTTCACTTCATTTAGCTGGTATTTCGTCTATT
LC120628.1         GGGGGCCCGGCGGTTGACATGGCTATTTTTTCACTTCATTTAGCTGGTATTTCGTCTATT
KX121876.1         GCTGGGCCTGCGGTAGATATGGCTATTTTTTCGCTACATTTAGCAGGGGTTTCATCAATT
KX121878.1         GCTGGGCCTGCGGTAGATATGGCTATTTTTTCGCTACATTTAGCAGGGGTTTCATCAATT
LC012038.1         GGGGGACCAGCTGTTGATATGGCTATTTTTTCTTTACATCTTGCTGGGGTTTCTTCTATT
KU050696.1         GGGGGGCCTGCTGTTGACATGGCAATCTTTTCTCTTCACTTAGCTGGTATTTCTTCTATT
MN311110.1         GGTGGGCCTGCTGTTGATATGGCTATTTTCTCTTTACATTTAGCGGGGATTTCGTCTATT
MN311108.1         GGTGGGCCTGCTGTTGATATGGCTATTTTCTCTTTACATTTAGCGGGGATTTCGTCTATT
MN311090.1         GGTGGGCCTGCTGTTGATATGGCTATTTTCTCTTTACATTTAGCGGGGATTTCGTCTATT
MN311101.1         GGTGGGCCTGCTGTTGATATGGCTATTTTTTCTTTACATTTAGCAGGGATTTCGTCTATT
MN311088.1         GGTGGGCCTGCTGTTGATATGGCTATTTTTTCTTTACACTTAGCGGGGATTTCGTCTATT
MN311116.1         GGTGGGCCTGCTGTTGATATGGCTATTTTTTCTTTACACTTAGCGGGGATTTCGTCTATT
MN311109.1         GGTGGGCCTGCTGTTGATATGGCTATTTTTTCTTTACATTTAGCGGGGATTTCGTCTATT
MN311111.1         GGTGGGCCTGCTGTTGATATGGCTATTTTTTCTTTACATTTAGCGGGGATTTCGTCTATT
MN311092.1         GGTGGGCCTGCTGTTGATATGGCTATTTTTTCTTTACATTTAGCGGGGATTTCGTCTATT
MN311095.1         GGTGGGCCTGCTGTTGATATGGCTATTTTTTCTTTACATTTAGCGGGGATTTCGTCTATT
KU050702.1         GGTGGGCCTGCTGTTGATATGGCTATTTTTTCATTACATTTAGCTGGGATTTCATCTATT
MN311115.1         GGTGGGCCTGCTGTTGATATGGCTATTTTTTCATTACATTTAGCTGGGATTTCATCTATT
MN311118.1         GGTGGGCCTGCTGTTGATATGGCTATTTTTTCATTACATTTAGCTGGGATTTCATCTATT
MN311117.1         GGTGGGCCTGCTGTTGATATGGCTATTTTTTCATTACATTTAGCTGGGATTTCATCTATT
MN311105.1         GGTGGGCCTGCTGTTGATATGGCTATTTTTTCATTACATTTAGCTGGGATTTCATCTATT
MN311099.1         GGTGGGCCTGCTGTTGATATGGCTATTTTTTCATTACATTTAGCTGGGATTTCATCTATT
KX961409.1         GGTGGTCCGGCTGTAGATATGGCTATTTTTTCTTTACATCTTGCTGGGGTTTCTTCTATT
MT246688.1         GGTGGTCCGGCTGTAGATATGGCTATTTTTTCTTTACATCTTGCTGGGGTTTCTTCTATT
KX961415.1         GGTGGTCCGGCTGTAGATATGGCTATTTTTTCTTTACATCTTGCTGGGGTTTCTTCTATT
KX961408.1         GGTGGTCCGGCTGTAGATATGGCTATTTTTTCTTTACATCTTGCTGGGGTTTCTTCTATT
KX961417.1         GGTGGTCCGGCTGTAGATATGGCTATTTTTTCTTTACATCTTGCTGGGGTTTCTTCTATT
KX961405.1         GGTGGTCCGGCTGTAGATATGGCTATTTTTTCTTTACATCTTGCTGGGGTTTCTTCTATT
MT246715.1         GGTGGTCCGGCTGTAGATATGGCTATTTTTTCTTTACATCTTGCTGGGGTTTCTTCTATT
KX961412.1         GGTGGTCCGGCTGTAGATATGGCTATTTTTTCTTTACATCTTGCTGGGGTTTCTTCTATT
MT246721.1         GGTGGTCCGGCTGTAGATATGGCTATTTTTTCTTTACATCTTGCTGGGGTTTCTTCTATT
KX961414.1         GGTGGTCCGGCTGTAGATATGGCTATTTTTTCTTTACATCTTGCTGGGGTTTCTTCTATT
KX961411.1         GGTGGTCCGGCTGTAGATATGGCTATTTTTTCTTTACATCTTGCTGGGGTTTCTTCTATT
KX961404.1         GGTGGTCCGGCTGTAGATATGGCTATTTTTTCTTTACATCTTGCTGGGGTTTCTTCTATT
KX961410.1         GGTGGTCCGGCTGTAGATATGGCTATTTTTTCTTTACATCTTGCTGGGGTTTCTTCTATT
KX961407.1         GGTGGTCCGGCTGTAGATATGGCTATTTTTTCTTTACATCTTGCTGGGATTTCTTCTATT
MT246699.1         GGTGGTCCGGCTGTAGATATGGCTATTTTTTCTTTACATCTTGCTGGGATTTCTTCTATT
MT246714.1         GGTGGTCCGGCTGTAGATATGGCTATTTTTTCTTTACATCTTGCTGGGATTTCTTCTATT
MT246696.1         GGTGGTCCGGCTGTAGATATGGCTATTTTTTCTTTACATCTTGCTGGGATTTCTTCTATT
KX961416.1         GGTGGTCCGGCTGTAGATATGGCTATTTTTTCTTTACATCTTGCTGGGGTTTCTTCTATT
MT246710.1         GGTGGTCCGGCTGTAGATATGGCTATTTTTTCTTTACATCTTGCTGGGATTTCTTCTATT
MT246690.1         GGTGGTCCGGCTGTAGATATGGCTATTTTTTCTTTACATCTTGCTGGGATTTCTTCTATT
MT246691.1         GGTGGTCCGGCTGTAGATATGGCTATTTTTTCTTTACATCTTGCTGGGATTTCTTCTATT
MT246700.1         GGTGGTCCGGCTGTAGATATGGCTATTTTTTCTTTACATCTTGCTGGGATTTCTTCTATT
MT246704.1         GGTGGTCCGGCTGTAGATATGGCTATTTTTTCTTTACATCTTGCTGGGATTTCTTCTATT
MT246694.1         GGTGGTCCGGCTGTAGATATGGCTATTTTTTCTTTACATCTTGCTGGGATTTCTTCTATT
MT246693.1         GGTGGTCCGGCTGTAGATATGGCTATTTTTTCTTTACATCTTGCTGGGATTTCTTCTATT
MT246692.1         GGTGGTCCGGCTGTAGATATGGCTATTTTTTCTTTACATCTTGCTGGGATTTCTTCTATT
MT246711.1         GGTGGTCCGGCTGTAGATATGGCTATTTTTTCTTTACATCTTGCTGGGATTTCTTCTATT
MT246712.1         GGTGGTCCGGCTGTAGATATGGCTATTTTTTCTTTACATCTTGCTGGGATTTCTTCTATT
MT246713.1         GGTGGTCCGGCTGTAGATATGGCTATTTTTTCTTTACATCTTGCTGGGATTTCTTCTATT
KX961406.1         GGTGGTCCGGCTGTAGATATGGCTATTTTTTCTTTACATCTTGCTGGGATTTCTTCTATT
MT246716.1         GGTGGTCCGGCTGTAGATATGGCTATTTTTTCTTTACATCTTGCTGGGATTTCTTCTATT
MT246717.1         GGTGGTCCGGCTGTAGATATGGCTATTTTTTCTTTACATCTTGCTGGGATTTCTTCTATT
MT246719.1         GGTGGTCCGGCTGTAGATATGGCTATTTTTTCTTTACATCTTGCTGGGATTTCTTCTATT
MT246720.1         GGTGGTCCGGCTGTAGATATGGCTATTTTTTCTTTACATCTTGCTGGGATTTCTTCTATT
KX961403.1         GGTGGTCCGGCTGTAGATATGGCTATTTTTTCTTTACATCTTGCTGGGATTTCTTCTATT
MT246689.1         GGTGGTCCGGCTGTAGATATGGCTATTTTTTCTTTACATCTTGCTGGGATTTCTTCTATT
MT246731.1         GGTGGTCCGGCTGTAGATATGGCTATTTTTTCTTTACATCTTGCTGGGATTTCTTCTATT
MT246730.1         GGTGGTCCGGCTGTAGATATGGCTATTTTTTCTTTACATCTTGCTGGGATTTCTTCTATT
MT246735.1         GGTGGTCCGGCTGTAGATATGGCTATTTTTTCTTTACATCTTGCTGGGATTTCTTCTATT
KX961413.1         GGTGGTCCGGCTGTAGATATGGCTATTTTTTCTTTACATCTTGCTGGGGTTTCTTCTATT
MT246697.1         GGTGGTCCGGCTGTAGATATGGCTATTTTTTCTTTACATCTTGCTGGGGTTTCTTCTATT
MT246698.1         GGTGGTCCGGCTGTAGATATGGCTATTTTTTCTTTACATCTTGCTGGGATTTCTTCTATT
KX961424.1         GGTGGTCCGGCTGTAGATATGGCTATTTTTTCTTTACATCTTGCTGGGATTTCTTCTATT
KX961425.1         GGTGGTCCGGCTGTAGATATGGCTATTTTTTCTTTACATCTTGCTGGGATTTCTTCTATT
KX961429.1         GGTGGTCCGGCTGTAGATATGGCTATTTTTTCTTTACATCTTGCTGGGATTTCTTCTATT
KX961432.1         GGTGGTCCGGCTGTAGATATGGCTATTTTTTCTTTACATCTTGCTGGGATTTCTTCTATT
KX961422.1         GGTGGTCCGGCTGTAGATATGGCTATTTTTTCTTTACATCTTGCTGGGATTTCTTCTATT
KX961420.1         GGTGGTCCGGCTGTAGATATGGCTATTTTTTCTTTACATCTTGCTGGGATTTCTTCTATT
KX961421.1         GGTGGTCCGGCTGTAGATATGGCTATTTTTTCTTTACATCTTGCTGGGATTTCTTCTATT
KX961430.1         GGTGGTCCGGCTGTAGATATGGCTATTTTTTCTTTACATCTTGCTGGGATTTCTTCTATT
KX961433.1         GGTGGTCCGGCTGTAGATATGGCTATTTTTTCTTTACATCTTGCTGGGATTTCTTCTATT
KX961423.1         GGTGGTCCGGCTGTAGATATGGCTATTTTTTCTTTACATCTTGCTGGGATTTCTTCTATT
KX961418.1         GGTGGTCCGGCTGTAGATATGGCTATTTTTTCTTTACATCTTGCTGGGATTTCTTCTATT
KX961419.1         GGTGGTCCGGCTGTAGATATGGCTATTTTTTCTTTACATCTTGCTGGGATTTCTTCTATT
KX961427.1         GGTGGTCCGGCTGTAGATATGGCTATTTTTTCTTTACATCTTGCTGGGATTTCTTCTATT
KX961428.1         GGTGGTCCGGCTGTAGATATGGCTATTTTTTCTTTACATCTTGCTGGGATTTCTTCTATT
KX961431.1         GGTGGTCCGGCTGTAGATATGGCTATTTTTTCTTTACATCTTGCTGGGATTTCTTCTATT
MT246742.1         GGTGGTCCGGCTGTAGATATGGCTATTTTTTCTTTACATCTTGCTGGGATTTCTTCTATT
MT246685.1         GGTGGTCCGGCTGTAGATATGGCTATTTTTTCTTTACATCTTGCTGGGATTTCTTCTATT
MT246684.1         GGTGGTCCGGCTGTAGATATGGCTATTTTTTCTTTACATCTTGCTGGGATTTCTTCTATT
MT246679.1         GGTGGTCCGGCTGTAGATATGGCTATTTTTTCTTTACATCTTGCTGGGATTTCTTCTATT
MT246744.1         GGTGGTCCGGCTGTAGATATGGCTATTTTTTCTTTACATCTTGCTGGGATTTCTTCTATT
MT246681.1         GGTGGTCCGGCTGTAGATATGGCTATTTTTTCTTTACATCTTGCTGGGATTTCTTCTATT
MT246682.1         GGTGGTCCGGCTGTAGATATGGCTATTTTTTCTTTACATCTTGCTGGGATTTCTTCTATT
MT246747.1         GGTGGTCCGGCTGTAGATATGGCTATTTTTTCTTTACATCTTGCTGGGATTTCTTCTATT
MT246740.1         GGTGGTCCGGCTGTAGATATGGCTATTTTTTCTTTACATCTTGCTGGGATTTCTTCTATT
MT246683.1         GGTGGTCCGGCTGTAGATATGGCTATTTTTTCTTTACATCTTGCTGGGATTTCCTCTATT
MT246678.1         GGTGGTCCGGCTGTAGATATGGCTATTTTTTCTTTACATCTTGCTGGGATTTCTTCTATT
MT246680.1         GGTGGTCCGGCTGTAGATATGGCTATTTTTTCTTTACATCTTGCTGGGATTTCTTCTATT
MT246741.1         GGTGGTCCGGCTGTAGATATGGCTATTTTTTCTTTACATCTTGCTGGGATTTCTTCTATT
MT246745.1         GGTGGTCCGGCTGTAGATATGGCTATTTTTTCTTTACATCTTGCTGGGATTTCTTCTATT
MT246751.1         GGTGGTCCGGCTGTAGATATGGCTATTTTTTCTTTACATCTTGCTGGGATTTCTTCTATT
MT246768.1         GGGGGGCCGGCCGTTGATATGGCTATTTTTTCTCTTCATTTAGCTGGGATTTCTTCTATT
MT246750.1         GGTGGTCCAGCAGTAGATATGGCTATTTTTTCTTTACATCTTGCTGGGGTTTCTTCTATT
MT246739.1         GGTGGTCCAGCAGTAGATATGGCTATTTTTTCTTTACATCTTGCTGGGGTTTCTTCTATT
MT246743.1         GGTGGTCCAGCAGTAGATATGGCTATTTTTTCTTTACATCTTGCTGGGGTTTCTTCTATT
MT246748.1         GGTGGTCCAGCAGTAGATATGGCTATTTTTTCTTTACATCTTGCTGGGGTTTCTTCTATT
MT246749.1         GGTGGTCCAGCAGTAGATATGGCTATTTTTTCTTTACATCTTGCTGGGGTTTCTTCTATT
MT246737.1         GGTGGTCCAGCAGTAGATATGGCTATTTTTTCTTTACATCTTGCTGGGGTTTCTTCTATT
MT246738.1         GGTGGTCCAGCAGTAGATATGGCTATTTTTTCTTTACATCTTGCTGGGGTTTCTTCTATT
MT246746.1         GGTGGTCCAGCAGTAGATATGGCTATTTTTTCTTTACATCTTGCTGGGGTTTCTTCTATT
KX121856.1         GGGGGCCCTGCTGTAGATATGGCTATTTTTTCTTTACATCTTGCGGGGGTTTCTTCTATT
KX121857.1         GGGGGCCCTGCTGTAGATATGGCTATTTTTTCTTTACATCTTGCGGGGGTTTCTTCTATT
KX121855.1         GGGGGCCCTGCTGTAGATATGGCTATTTTTTCTTTACATCTTGCGGGGGTTTCTTCTATT
KX121834.1         GGTGGCCCTGCTGTAGATATGGCTATTTTTTCTTTGCACCTTGCGGGGATTTCTTCTATT
KX121840.1         GGTGGCCCTGCTGTAGATATGGCTATTTTTTCTTTGCACCTTGCGGGGGTTTCTTCTATT
KX121828.1         GGTGGCCCTGCTGTAGATATGGCTATTTTTTCTTTGCACCTTGCGGGGGTTTCTTCTATT
KX121835.1         GGTGGCCCTGCTGTAGATATGGCTATTTTTTCTTTGCACCTTGCGGGGGCTTCTTCTATT
KX121846.1         GGTGGCCCTGCTGTAGATATGGCTATTTTTTCTTTGCACCTTGCGGGGGTTTCTTCTATT
KX121847.1         GGTGGCCCTGCTGTAGATATGGCTATTTTTTCTTTGCACCTTGCGGGGGTTTCTTCTATT
KX121849.1         GGTGGCCCTGCTGTAGATATGGCTATTTTTTCTTTGCACCTTGCGGGGGTTTCTTCTATT
KX121837.1         GGTGGCCCTGCTGTAGATATGGCTATTTTTTCTTTGCACCTTGCGGGGGTTTCTTCTATT
KX121836.1         GGTGGCCCTGCTGTAGATATGGCTATTTTTTCTTTGCACCTTGCGGGGGTTTCTTCTATT
MT246727.1         GGTGGTCCTGCTGTGGATATGGCTATTTTCTCTTTACATCTTGCGGGGGTTTCTTCTATT
MT246729.1         GGTGGTCCTGCTGTGGATATGGCTATTTTCTCTTTACATCTTGCGGGGGTTTCTTCTATT
MT246725.1         GGTGGTCCTGCTGTGGATATGGCTATTTTCTCTTTACATCTTGCGGGGGTTTCTTCTATT
MT246724.1         GGTGGCCCTGCTGTGGATATGGCTATTTTCTCTTTACATCTTGCGGGGGTTTCTTCTATT
MT246723.1         GGTGGCCCTGCTGTGGATATGGCTATTTTCTCTTTACATCTTGCGGGGGTTTCTTCTATT
MT246722.1         GGTGGTCCTGCTGTGGATATGGCTATTTTCTCTTTACATCTTGCGGGGGTTTCTTCTATT
MT246726.1         GGTGGCCCTGCTGTGGATATGGCTATTTTCTCTTTACATCTTGCGGGGGTTTCTTCTATT
MT246728.1         GGTGGCCCTGCTGTGGATATGGCTATTTTCTCTTTACATCTTGCGGGGGTTTCTTCTATT
MT246732.1         GGTGGCCCTGCTGTAGACATGGCTATTTTTTCTTTACATCTTGCGGGGGTTTCTTCTATT
MT246736.1         GGTGGCCCTGCTGTGGACATGGCTATTTTTTCTTTACATCTTGCGGGGGTTTCTTCTATT


KU050697.1         ATAGCGTCTATGAATTTTTTAGTTACTGTTTACAATATGCGGTCGACTTCCATGGTCATG
KX121815.1         ATGGCGTCTATGAATTTTTTAGTAACTGTTTATAACATGCGGTCTACTTCTATGGTCATG
KX121827.1         ATGGCGTCTATGAATTTTTTAGTAACTGTTT-----------------------------
KX121808.1         ATGGCGTCTATGAATTTTTTAGTAACTGTTTATAATATGCGGTCTACTTCTATGGTCATG
KX121822.1         ATGGCGTCTATGAATTTTTTAGTAACTGTTTA----------------------------
KX121824.1         ATGGCGTCTATGAATTTTTTAGTAACTGTTTT----------------------------
KX121819.1         ATGGCGTCTATGAATTTTTTAGTAACTGTTTA----------------------------
KX121818.1         ATGGCGTCTATGAATTTTTTAGTGACTGTTTT----------------------------
KX121821.1         ATGGCGTCTATGAATTTTTTAGTAACTGTTTT----------------------------
KX121813.1         ATGGCGTCTATGAATTTTTTAGTAACTGTTTTTAATATGCGGTCTACTTCTATGGTCATG
KX121812.1         ATGGCGTCTATGAATTTTTTAGTAACTGTTTTTAATATGCGGTCTACTTCTATGGTCATG
KX121811.1         ATGGCGTCTATGAATTTTTTAGTAACTGTTTATAATATGCGGTCTACTTCTATGGTCATG
KX121817.1         ATGGCGTCTATGAATTTTTTAGTAACTGTTTATAATATGCGGTCTACTTCTATGGTCATG
KX121810.1         ATGGCGTCTATGAATTTTTTAGTAACTGTTTATAATATGCGGTCTACTTCTATGGTCATG
KX121814.1         ATGGCGTCTATGAATTTTTTAGTAACTGTTTATAATATGCGGTCTACTTCTATGGTCATG
KX121816.1         ATGGCGTCTATGAATTTTTTAGTAACTGTTTATAATATGCGGTCTACTTCTATGGTCATG
KX121807.1         ATGGCGTCTATGAATTTTTTAGTAACTGTTTATAATATGCGGTCTACTTCTATGGTCATG
KX121793.1         ATGGCGTCTATGAATTTTTTAGTAACTATTTATAATATGCGGTCTACTTCTATGGTCATG
MH264839.1         ATGGCGTCTATGAATTTTTTAGTAACTGTTT-----------------------------
KX121773.1         ATGGCGTCTATGAATTTTTTAGTAACTGTTTATAATATGCGATCTACTTCTATGGTCATG
MH264873.1         ATGGCGTCTATGAATTTTTTAGTAACTGTTT-----------------------------
KX121776.1         ATGGCGTCTATGAATTTTTTAGTAACTGTTTATAATATGCGATCTACTTCTATGGTCATG
MH264878.1         ATGGCGTCTATGAATTTTTTAGTAACTGTTT-----------------------------
KX121790.1         ATGGCGTCTATGAATTTTTTAGTAACTGTTTATAATATGCGGTCTACTTCTATGGTCATG
MH264822.1         ATGGCGTCTATGAATTTTTTAGTAACTGTTT-----------------------------
KX121791.1         ATGGCGTCTATGAATTTTTTAGTAACTGTTTATAATATGCGGTCTACTTCTATGGTCATG
KX121798.1         ATGGCGTCTATGAATTTTTTAGTAACTGTTTATAATATGCGGTCTACTTCTATGGTCATG
KX121789.1         ATGGCGTCTATGAATTTTTTAGTAACTGTTTATAATATGCGGTCTACTTCTATGGTCATG
MH264819.1         ATGGCGTCTATGAATTTTTTAGTAACTGTTT-----------------------------
MH264888.1         ATGGCGTCTATGAATTTTTTAGTAACTGTTT-----------------------------
KX121787.1         ATGGCGTCTATAAATTTTTTAGTAACTGTTTATAATATGCGGTCTACTTCTATGGTCATG
MH264853.1         ATGGCGTCTATAAATTTTTTAGTAACTGTTT-----------------------------
KX121803.1         ATGGCGTCTATGAATTTTTTAGTAACTGTTTATAATATGCGGTCTACTTCTATGGTCATG
MH264827.1         ATGGCGTCTATGAATTTTTTAGTAACTGTTT-----------------------------
KX121780.1         ATGGCGTCTATGAATTTTTTAGTAACTGTTTATAATATGCGGTCTACTTCTATGGTCATG
MH264866.1         ATGGCGTCTATGAATTTTTTAGTAACTGTTT-----------------------------
MH264854.1         ATGGCGTCTATGAATTTTTTAGTAACTGTTT-----------------------------
MH264856.1         ATGGCGTCTATGAATTTTTTAGTAACTGTTT-----------------------------
MH264845.1         ATGGCGTCTATGAATTTTTTAGTAACTGTTT-----------------------------
KX121786.1         ATGGCGTCTATGAATTTTTTAGTAACTGTTTATAATATGCGGTCTACTTCTATGGTCATG
MH264840.1         ATGGCGTCTATGAATTTTTTAGTAACTGTTT-----------------------------
KX121779.1         ATGGCGTCTATGAATTTTTTAGTAACTGTTTATAATATGCGGTCTACTTCTATGGTCATG
MH264860.1         ATGGCGTCTATGAATTTTTTAGTAACTGTTT-----------------------------
KX121782.1         ATGGCGTCTATGAATTTTTTAGTAACTGTTTATAATATGCGGTCTACTTCTATGGTCATG
KX121792.1         ATGGCGTCTATGAATTTTTTAGTAACTGTTTATAATATGCGGTCTACTTCTATGGTCATG
KX121778.1         ATGGCGTCTATGAATTTTTTAGTAACTGTTTATAATATGCGGTCTACTTCTATGGTCATG
KX121794.1         ATGGCGTCTATGAATTTTTTAGTAACTGTTTATAATATGCGGTCTACTTCTATGGTCATG
MH264814.1         ATGGCGTCTATGAATTTTTTAGTAACTGTTT-----------------------------
KX121799.1         ATGGCGTCTATGAATTTTTTAGTAACTGTTTATAATATGCGGTCTACTTCTATGGTCATG
MH264890.1         ATGGCGTCTATGAATTTTTTAGTAACTGTTT-----------------------------
KX121797.1         ATGGCGTCTATGAATTTTTTAGTAACTGTTTATAATATGCGGTCTACTTCTATGGTCATG
MH264884.1         ATGGCGTCTATGAATTTTTTAGTAACTGTTT-----------------------------
MH264886.1         ATGGCGTCTATGAATTTTTTAGTAACTGTTT-----------------------------
KX121801.1         ATGGCGTCTATGAATTTTTTAGTAACTGTTTATAATATGCGGTCTACTTCTATGGTCATG
MH264892.1         ATGGCGTCTATGAATTTTTTAGTAACTGTTT-----------------------------
KX121800.1         ATGGCGTCTATGAATTTTTTAGTAACTGTTTATAATATGCGGTCTACTTCTATGGTCATG
MH264891.1         ATGGCGTCTATGAATTTTTTAGTAACTGTTT-----------------------------
KX121796.1         ATGGCGTCTATGAATTTTTTAGTAACTGTTTATAATATGCGGTCTACTTCTATGGTCATG
KX121788.1         ATGGCGTCTATGAATTTTTTAGTAACTGTTTATAATATGCGGTCTACTTCTATGGTCATG
KX121795.1         ATGGCGTCTATGAATTTTTTAGTAACTGTTTATAATATGCGGTCTACTTCTATGGTCATG
MH264815.1         ATGGCGTCTATGAATTTTTTAGTAACTGTTT-----------------------------
KX121781.1         ATGGCGTCTATGAATTTTTTAGTAACTGTTTATAATATGCGGTCTACTTCTATGGTCATG
MH264868.1         ATGGCGTCTATGAATTTTTTAGTAACTGTTT-----------------------------
MT246701.1         ATGGCGTCTATGAATTTTTTAGTAACTGTTTATAATATGCGGTCTACTTCTATGGTCATG
MT246708.1         ATGGCGTCTATGAATTTTTTAGTAACTGTTTATAATATGCGGTCTACTTCTATGGTCATG
MT246707.1         ATGGCGTCTATGAATTTTTTAGTAACTGTTTATAATATGCGGTCTACTTCTATGGTCATG
MT246734.1         ATGGCGTCTATGAATTTTTTAGTGACTGTTTATAATATGCGGTCTACTTCTATGGTCATG
MT246752.1         ATGGCGTCTATGAATTTTTTAGTAACTGTTTATAATATGCGGTCTACTTCTATGGTTATG
MT246733.1         ATGGCGTCTATGAATTTTTTAGTAACTGTTTATAATATGCGGTCTACTTCTATGGTCATG
MT246702.1         ATGGCGTCTATGAATTTTTTAGTAACTGTTTATAATATGCGGTCTACTTCTATGGTCATG
MT246705.1         ATGGCGTCTATGAATTTTTTAGTAACTGTTTATAATATGCGGTCTACTTCTATGGTCATG
MT246703.1         ATGGCGTCTATGAATTTTTTAGTAACTGTTTATAATATGCGGTCTACTTCTATGGTCATG
MT246709.1         ATGGCGTCTATGAATTTTTTAGTAACTGTTTATAATATGCGGTCTACTTCTATGGTCATG
MT246706.1         ATGGCGTCTATGAATTTTTTAGTAACTGTTTATAATATGCGGTCTACTTCTATGGTCATG
MT246758.1         ATGGCGTCTATGAATTTTTTAGTAACTGTTTATAATATGCGGTCTACTTCTATGGTCATG
MT246756.1         ATGGCGTCTATGAATTTTTTAGTAACTGTTTATAATATGCGGTCTACTTCTATGGTCATG
MT246759.1         ATGGCGTCTATGAATTTTTTAGTAACTGTTTATAATATGCGGTCTACTTCTATGGTCATG
MT246755.1         ATGGCGTCTATGAATTTTTTAGTAACTGTTTATAATATGCGGTCTACTTCTATGGTCATG
MT246753.1         ATGGCGTCTATGAATTTTTTAGTAACTGTTTATAATATGCGGTCTACTTCTATGGTCATG
MT246766.1         ATGGCGTCTATGAATTTTTTAGTAACTGTTTATAATATGCGGTCTACTTCTATGGTCATG
MT246761.1         ATGGCGTCTATGAATTTTTTAGTAACTGTTTATAATATGCGGTCTACTTCTATGGTCATG
MT246760.1         ATGGCGTCTATGAATTTTTTAGTAACTGTTTATAATATGCGGTCTACTTCTATGGTCATG
MT246754.1         ATGGCGTCTATGAATTTTTTAGTAACTGTTTATAATATGCGGTCTACTTCTATGGTCATG
MT246765.1         ATGGCGTCTATGAATTTTTTAGTAACTGTTTATAATATGCGGTCTACTTCTATGGTCATG
MT246762.1         ATGGCGTCTATGAATTTTTTAGTAACTGTTTATAATATGCGGTCTACTTCTATGGTCATG
MT246763.1         ATGGCGTCTATGAATTTTTTAGTAACTGTTTATAATATGCGGTCTACTTCTATGGTCATG
MT246769.1         ATGGCGTCTATGAATTTTTTAGTAACTGTTTATAATATGCGGTCTACTTCTATGGTCATG
MT246770.1         ATGGCGTCTATGAATTTTTTAGTAACTGTTTATAATATGCGGTCTACTTCTATGGTCATG
MT246757.1         ATGGCGTCTATGAATTTTTTAGTAACTGTTTATAATATGCGGTCTACTTCTATGGTCATG
MT246764.1         ATGGCGTCTATGAATTTTTTAGTAACTGTTTATAATATGCGGTCTACTTCTATGGTCATG
OQ749907.1         TTGGCCTCAATTAATTTTGTGGTAACTATTTGGAATATGCGGACAGAGGCTATGGTAATA
OK267392.1         TTGGCTTCAGTAAATTTTATGGTAACTGTTTATAATATGCGAACATCTTCTATAATTATA
CapiHolotype;      GGGATTAC--TATATTATTAACTGATCCTGTTCTGTATCAACACTTATTCTGGTTTTTTG
KF815717.1         ATAGCTTCTATGAATTTTTTGGTGACTGTTTATAATATGCGGACATCTTCTATAATTTTG
ON076996.1         ATACCTTCTATCAATTTTTTGGTGACTGTTTATAATATGCGGACATCTTCTATATTTTTG
ON103350.1         ATACCTTCTATCAATTTTTTGGTGACTGTTTATAATATGCGGACATCTTCTATATTTTTG
KX121873.1         ------------------------------------------------------------
KX121874.1         ------------------------------------------------------------
KX121866.1         ------------------------------------------------------------
KX121868.1         ------------------------------------------------------------
KX121875.1         ------------------------------------------------------------
KX121871.1         ------------------------------------------------------------
KX121863.1         ATGGGGTCTATAAATTTTTTAGTTACTGTGTATAATATACGGACGTCATCAATAATTATA
KX121861.1         AGGGGGTCTATAAATTTTTTACTTACTGTGAATAATATACGGACGTCATCAATAATTATA
KX121870.1         ------------------------------------------------------------
KX121865.1         ATGGGGTCTATAAATTTTTTAGTTACTGTGTATAATATACGGACGTCATCAATAATTATA
KX121867.1         ------------------------------------------------------------
KX121869.1         ------------------------------------------------------------
KX121872.1         ------------------------------------------------------------
KU050700.1         ATGGCATCTATAAATTTCTTGGTTACAGTATATAATATGCGGTCTACCTCAATAATTATG
KU050699.1         ATGGCATCTATAAATTTCTTGGTTACAGTATATAATATGCGGTCTACCTCAATAATTATG
MW593139.1         ATGGGCTCTATAAATTTTTTAGTGACTGTATATAATATACGAACATCATCGATAATTATA
OL693305.1         ATGGGCTCTATAAATTTTTTAGTGACTGTATATAATATACGAACATCATCGATAATTATA
KX121858.1         ATGGGGTCTATAAATTTTTTAGTTACTGTGTATAATATACGGACGTCATCAATAATTATA
KX121862.1         ATGGGGTCTATAAATTTTTTAGTTACTGTGTATAATATACGGACGTCATCAATAATTATA
MT246686.1         TTGGCCTCTGTAAACTTTTTAGTTACGGTTTATAATATACGATGCTCGTCTATGATTATG
MT246687.1         TTGGCCTCTGTAAACTTTTTAGTTACGGTTTATAATATACGATGCTCGTCTATGATTATG
HQ023473.1         ATGGCGTCTATAAACTTTTTAGTGACTGTTTATAACATACGAACTTCTTCTATGATTATG
HQ023474.1         ATGGCGTCTATAAACTTTTTAGTGACTGTTTATAACATACGAACTTCTTCTATGATTATG
HQ023471.1         ATGGCGTCTATAAACTTTTTAGTGACTGTTTATAACATACGAACTTCTTCTATGATTATG
HQ023472.1         ATGGCGTCTATAAACTTTTTAGTGACTGTTTATAACATACGAACTTCTTCTATGATTATG
LC120653.1         ATGGCTTCTATAAATTTTTTGGTTACTGTTTATAATATACGAACTTCTTCTATAATTATA
LC208118.1         ATGGCTTCTATAAATTTTTTGGTTACTGTTTATAATATACGAACTTCTTCTATAATTATA
LC120651.1         ATGGCTTCTATAAATTTTTTGGTTACTGTTTATAATATACGAACTTCTTCTATAATTATA
MH242693.1         ATAGCTTCTATGAATTTTCTAGTGACGGTGTATAATATGCGAACGTCTTCTATAATTTTG
MZ580905.1         ATAGCATCTATGAATTTTTTAGTGACTGTTTATAATATGCGAACATCTTCTATAATTTTA
MZ580904.1         ATAGCCTCTATAAATTTTTTGGTGACTGTTTATAATATGCGGACATCTTCTATAATTTTG
GU672406.1         ATAGCTTCTATGAATTTTTTGGTGACTGTTTATAATATGCGGACATCTTCTATAATTTTG
HQ023469.1         ATAGCTTCTATGAATTTTTTGGTGACTGTTTATAATATGCGGACATCTTCTATAATTTTG
HQ023470.1         ATAGCTTCTATGAATTTTTTGGTGACTGTTTATAATATGCGGACATCTTCTATAATTTTG
MN256586.1         ATAGCTTCTATGAATTTTTTGGTGACTGTTTATAATATGCGGACATCTTCTATAATTTTG
JX676169.1         ATAGCTTCTATGAATTTTTTGGTGACTGTTTATAATATGCGGACATCTTCTATAATTTTG
KF737175.1         ATAGCTTCTATGAATTTTTTGGTGACTGTTTATAATATGCGGACATCTTCTATAATTTTG
JX676137.1         ATAGCTTCTATGAATTTTTTGGTGACTGTTTATAATATGCGGACATCTTCTATAATTTTG
JX676150.1         ATGGCTTCAATGAATTTTTTGGTGACTGTTTATAATATGCGGACATCTTCTATAATTTTG
GU672407.1         ATAGCTTCTATGAATTTTTTGGTGACTGTTTATAATATGCGGACATCTTCTATAATTTTG
MN256584.1         ATAGCTTCTATGAATTTTTTGGTGACTGTTTATAATATGCGGACATCTTCTATAATTTTG
KX121879.1         ATAGCTTCTATGAATTTTTTGGTGACTGTTTATAATATGCGGACATCTTCTATAATTTTG
LC120644.1         ATGGCCTCTATAAATTTTTTAGTGACTGTTTATAATATGCGAACATCTTCTATAATTATG
LC120646.1         ATGGCCTCTATAAATTTTTTAGTGACTGTTTATAATATGCGAACATCTTCTATAATTATG
LC120641.1         ATGGCCTCTATAAATTTTTTAGTGACTGTTTATAATATGCGAACATCTTCTATAATTATG
CapiLabStrain;     ATGGCTTCTATGAATTTCTTAGTGACTGTTTATAATATGCGAACATCTTCTATAATTATG
OR660133.1         ATGGCTTCTATGAATTTCTTAGTGACTGTTTATAATATGCGAACATCTTCTATAATTATG
OR660132.1         ATGGCTTCTATGAATTTCTTAGTGACTGTTTATAATATGCGAACATCTTCTATAATTATG
OR660131.1         ATGGCTTCTATGAATTTCTTAGTGACTGTTTATAATATGCGAACATCTTCTATAATTATG
OP702936.1         ATGGCTTCTATGAATTTCTTAGTGACTGTTTATAATATGCGAACATCTTCTATAATTATG
MW315203.1         ATGGCCTCTATGAATTTCTTAGTGACTGTTTATAATATGCGAACATCTTCTATAATTATG
LC120632.1         ATGGCTTCTATGAATTTCTTAGTGACTGTTTATAATATGCGAACATCTTCTATAATTATG
KX298243.1         ATGGCCTCTATGAATTTCTTAGTGACTGTTTATAATATGCGAACATCTTCTATAATTATG
OR661264.1         ATGGCCTCTATGAATTTCTTAGTGACTGTTTATAATATGCGAACATCTTCTATAATTATG
LC120636.1         ATGGCCTCTATGAATTTCTTAGTGACTGTTTATAATATGCGAACATCTTCTATAATTATG
KX298247.1         ATGGCCTCTATGAATTTCTTAGTGACTGTTTATAATATGCGAACATCTTCTATAATTATG
OR660134.1         ATGGCCTCTATGAATTTCTTAGTGACTGTTTATAATATGCGAACATCTTCTATAATTATG
LC120627.1         ATGGCCTCTATGAATTTCTTAGTGACTGTTTATAATATGCGAACATCTTCTATAATTATG
LC120631.1         ATGGCCTCTATGAATTTCTTAGTGACTGTTTATAATATGCGAACATCTTCTATAATTATG
MW315207.1         ATGGCCTCTATGAATTTCTTATTGACTGTTTATAATATGCGAACATCTTCTATAATTATG
MW315206.1         ATGGCCTCTATGAATTTCTTAGTGACTGTTTATAATATGCGAACATCTTCTATAATTATG
MW315204.1         ATGGCCTCTATGAATTTCTTAGTGACTGTTTATAATATGCGAACATCTTCTATAATTATG
OR661263.1         ATGGCCTCTATGAATTTCTTAGTGACTGTTTATAATATGCGAACATCTTCTATAATTATG
OL964302.1         ATGGCCTCTATGAATTTCTTAGGGACTGTTTATAATATGCGAACATCTTCTATAATTATG
KX298246.1         ATGGCCTCTATGAATTTCTTAGTGACTGTTTATAATATGCGAACATCTTCTATAATTATG
KX286328.1         ATGGCCTCTATGAATTTCTTAGTGACTGTTTATAATATGCGAACATCTTCTATAATTATG
MW593151.1         ATGGCCTCTATGAATTTCTTAGTGACTGTTTATAATATGCGAACATCTTCTATAATTATG
MW315205.1         ATGGCCTCTATGAATTTCTTAGTGACTGTTTATAATATGCGAACATCTTCTATAATTATG
OL964303.1         ATGGCCTCTATGAATTTCTTAGTGACTGTTTATAATATGCGAACATCTTCTATAATTATG
KX298244.1         ATGGCCTCTATGAATTTCTTAGTGACTGTTTATAATATGCGAACATCTTCTATAATTATG
KX298245.1         ATGGCCTCTATGAATTTCTTAGTGACTGTTTATAATATGCGAACATCTTCTATAATTATG
OR660135.1         ATGGCCTCTATGAATTTCTTAGTGACTGTTTATAATATGCGAACATCTTCTATAATTATG
KU050701.1         ATGGCCTCTATGAATTTCTTAGTGACTGTTTATAATATGCGAACATCTTCTATAATTATG
KX286329.1         ATGGCCTCTATGAATTTCTTAGTGACTGTTTATAATATGCGAACATCTTCTATAATTATG
LC120628.1         ATGGCCTCTATGAATTTCTTAGTGACTGTTTATAATATGCGAACATCTTCTATAATTATG
KX121876.1         ATGGCTTCTATAAATTTTTTAGTTACAGTTTATAATATGCGTACTTCTTCTATGATTATG
KX121878.1         ATGGCTTCTATAAATTTTTTAGTTACAGTTTATAATATGCGTACTTCTTCTATGATTATG
LC012038.1         ATGGCTTCTATAAACTTTTTAGTAACGGTTTATAATATACGGGCTACTGCTGTAATTATG
KU050696.1         ATGGCTTCAATGAATTTCTTGGTCACAGTCTATAATATACGGACTTCCTCTATAATTATA
MN311110.1         ATAGCATCTATAAATTTTTTAGTAACCGTTTATAATATGCGAACTTCTTCTATAATTATG
MN311108.1         ATAGCATCTATAAATTTTTTAGTAACCGTTTATAATATGCGAACTTCTTCTATAATTATG
MN311090.1         ATAGCATCTATAAATTTTTTAGTAACCGTTTATAATATGCGAACTTCTTCTATAATTATG
MN311101.1         ATAGCATCTATAAATTTTTTAGTAACCGTCTATAATATGCGAACTTCTTCTATAATTATG
MN311088.1         ATAGCATCTATAAATTTTTTAGTAACCGTCTATAATATGCGAACTTCTTCTATAATTATG
MN311116.1         ATAGCATCTATAAATTTTTTAGTAACCGTTTATAATATGCGAACTTCTTCTATAATTATG
MN311109.1         ATAGCATCTATAAATTTTTTAGTAACCGTCTATAATATGCGAACTTCTTCTATAATTATG
MN311111.1         ATAGCATCTATAAATTTTTTAGTAACCGTCTATAATATGCGAACTTCTTCTATAATTATG
MN311092.1         ATAGCATCTATAAATTTTTTAGTAACCGTCTATAATATGCGAACTTCTTCTATAATTATG
MN311095.1         ATAGCATCTATAAATTTTTTAGTAACCGTCTATAATATGCGAACTTCTTCTATAATTATG
KU050702.1         ATAGCATCTATAAATTTTTTAGTAACAGTTTACAATATACGAACTTCTTCTATAATTATG
MN311115.1         ATAGCATCTATAAACTTTTTAGTGACAGTTTATAATATACGAACTTCTTCTATAATTATG
MN311118.1         ATAGCATCTATAAATTTTTTAGTAACAGTTTATAATATACGAACTTCTTCTATAATTATG
MN311117.1         ATAGCATCTATAAATTTTTTAGTAACAGTTTATAATATACGAACTTCTTCTATAATTATG
MN311105.1         ATAGCATCTATAAATTTTTTAGTAACAGTTTATAATATACGAACTTCTTCTATAATTATG
MN311099.1         ATAGCATCTATAAATTTTTTAGTAACAGTTTATAATATACGAACTTCTTCTATAATTATG
KX961409.1         ATGGCTTCAATGAATTTTTTAGTGACAGTTTATAATATGCGGGCTACTGCTGTYMTTATA
MT246688.1         ATGGCTTCAATGAATTTTTTAGTGACAGTTTATAATATGCGGGCTACTGCTGTTATTATA
KX961415.1         ATGGCTTCAATGAATTTTTTAGTGACAGTTTATAATATGCGGGCTACTGCTGTTATTATA
KX961408.1         ATGGCTTCAATGAATTTTTTAGTGACAGTTTATAATATGCGGGCTACTGCTGTTATTATA
KX961417.1         ATGGCTTCAATGAATTTTTTAGTGACAGTTTATAATATGCGGGCTACTGCTGTTATTATA
KX961405.1         ATGGCTTCAATGAATTTTTTAGTGACAGTTTATAATATGCGGGCTACTGCTGTTATTATA
MT246715.1         ATGGCTTCAATGAATTTTTTAGTGACAGTTTATAATATGCGGGCTACTGCTGTTATTATA
KX961412.1         ATGGCTTCAATGAATTTTTTAGTGACAGTTTATAATATGCGGGCTACTGCTGTTATTATA
MT246721.1         ATGGCTTCAATGAATTTTTTAGTGACAGTTTATAATATGCGGGCTACTGCTGTTATTATA
KX961414.1         ATGGCTTCAATGAATTTTTTAGTGACAGTTTATAATATGCGGGCTACTGCTGTTATTATA
KX961411.1         ATGGCTTCAATGAATTTTTTAGTGACAGTTTATAATATGCGGGCTACTGCTGTTATTATA
KX961404.1         ATGGCTTCAATGAATTTTTTAGTGACAGTTTATAATATGCGGGCTACTGCTGTTATTATA
KX961410.1         ATGGCTTCAATGAATTTTTTARTGACAGTTTAWAATATGCGGGCTACTGCTGTTATTATA
KX961407.1         ATGGCTTCAATGAATTTTTTAGTGACAGTTTACAATATGCGGGCTACTGCTGTTATTATA
MT246699.1         ATGGCTTCAATGAATTTTTTAGTGACAGTTTACAATATGCGGGCTACTGCTGTTATTATA
MT246714.1         ATGGCTTCAATGAATTTTTTAGTGACAGTTTACAATATGCGGGCTACTGCTGTTATTATA
MT246696.1         ATGGCTTCAATGAATTTTTTAGTGACAGTTTACAATATGCGGGCTACTGCTGTTATTATA
KX961416.1         ATGGCTTCAATGAATTTTTTAGTGACAGTTTATAATATGCGGGCTACTGCTGTTATTATA
MT246710.1         ATGGCTTCAATGAATTTTTTAGTGACAGTTTACAATATGCGGGCTACTGCTGTTATTATA
MT246690.1         ATGGCTTCAATGAATTTTTTAGTGACAGTTTACAATATGCGGGCTACTGCTGTTATTATA
MT246691.1         ATGGCTTCAATGAATTTTTTAGTGACAGTTTATAATATGCGGGCTACTGCTGTTATTATA
MT246700.1         ATGGCTTCAATGAATTTTTTAGTGACAGTTTACAATATGCGGGCTACTGCTGTTATTATA
MT246704.1         ATGGCTTCAATGAATTTTTTAGTGACAGTTTACAATATGCGGGCTACTGCTGTTATTATA
MT246694.1         ATGGCTTCAATGAATTTTTTAGTGACAGTTTACAATATGCGGGCTACTGCTGTTATTATA
MT246693.1         ATGGCTTCAATGAATTTTTTAGTGACAGTTTACAATATGCGGGCTACTGCTGTTATTATA
MT246692.1         ATGGCTTCAATGAATTTTTTAGTGACAGTTTACAATATGCGGGCTACTGCTGTTATTATA
MT246711.1         ATGGCTTCAATGAATTTTTTAGTGACAGTTTACAATATGCGGGCTACTGCTGTTATTATA
MT246712.1         ATGGCTTCAATGAATTTTTTAGTGACAGTTTACAATATGCGGGCTACTGCTGTTATTATA
MT246713.1         ATGGCTTCAATGAATTTTTTAGTGACAGTTTACAATATGCGGGCTACTGCTGTTATTATA
KX961406.1         ATGGCTTCAATGAATTTTTTAGTGACAGTTTACAATATGCGGGCTACTGCTGTTATTATA
MT246716.1         ATGGCTTCAATGAATTTTTTAGTGACAGTTTACAATATGCGGGCTACTGCTGTTATTATA
MT246717.1         ATGGCTTCAATGAATTTTTTAGTGACAGTTTACAATATGCGGGCTACTGCTGTTATTATA
MT246719.1         ATGGCTTCAATGAATTTTTTAGTGACAGTTTACAATATGCGGGCTACTGCTGTTATTATA
MT246720.1         ATGGCTTCAATGAATTTTTTAGTGACAGTTTACAATATGCGGGCTACTGCTGTTATTATA
KX961403.1         ATGGCTTCAATGAATTTTTTAGTGACAGTTTACAATATGCGGGCTACTGCTGTTATTATA
MT246689.1         ATGGCTTCAATGAATTTTTTAGTGACAGTTTACAATATGCGGGCTACTGCTGTTATTATA
MT246731.1         ATGGCTTCAATGAATTTTTTAGTGACAGTTTACAATATGCGGGCTACTGCTGTTATTATA
MT246730.1         ATGGCTTCAATGAATTTTTTAGTGACAGTTTACAATATGCGGGCTACTGCTGTTATTATA
MT246735.1         ATGGCTTCAATGAATTTTTTAGTGACAGTTTACAATATGCGGGCTACTGCTGTTATTATA
KX961413.1         ATGGCTTCAATGAATTTTTTAGTGACAGTTTATAATATGCGGGCTACTGCTGTTATTATA
MT246697.1         ATGGCTTCAATGAATTTTTTAGTGACAGTTTACAACATGCGGGCTACTGCTGTTATTATA
MT246698.1         ATGGCTTCAATGAATTTTTTAGTGACAGTTTACAACATGCGGGCTACTGCTGTTATTATA
KX961424.1         ATGGCTTCAATGAATTTTTTAGTGACAGTATATAATATGCGGGCTACTGCTGTTATTATA
KX961425.1         ATGGCTTCAATGAATTTTTTAGTGACAGTATATAATATGCGGGCTACTGCTGTTATTATA
KX961429.1         ATGGCTTCAATGAATTTTTTAGTGACAGTATATAATATGCGGGCTACTGCTGTTATTATA
KX961432.1         ATGGCTTCAATGAATTTTTTAGTGACAGTATATAATATGCGGGCTACTGCTGTTATTATA
KX961422.1         ATGGCTTCAATGAATTTTTTAGTGACAGTATATAATATGCGGGCTACTGCTGTTATTATA
KX961420.1         ATGGCTTCAATGAATTTTTTAGTGACAGTATATAATATGCGGGCTACTGCTGTTATTATA
KX961421.1         ATGGCTTCAATGAATTTTTTAGTGACAGTATATAATATGCGGGCTACTGCTGTTATTATA
KX961430.1         ATGGCTTCAATGAATTTTTTAGTGACAGTATATAATATGCGGGCTACTGCTGTTATTATA
KX961433.1         ATGGCTTCAATGAATTTTTTAGTGACAGTATATAATATGCGGGCTACTGCTGTTATTATA
KX961423.1         ATGGCTTCAATGAATTTTTTAGTGACAGTATATAATATGCGGGCTACTGCTGTTATTATA
KX961418.1         ATGGCTTCAATGAATTTTTTAGTAACAGTATATAATATGCGGGCTACTGCTGTTATTATA
KX961419.1         ATGGCTTCAATGAATTTTTTAGTGACAGTATATAATATGCGGGCTACTGCTGTTATTATA
KX961427.1         ATGGCTTCAATGAATTTTTTAGTGACAGTATATAATATGCGGGCTACTGCTGTTATTATA
KX961428.1         ATGGCTTCAATGAATTTTTTAGTGACAGTATATAATATGCGGGCTACTGCTGTTATTATA
KX961431.1         ATGGCTTCAATGAATTTTTTAGTGACAGTATATAATATGCGGGCTACTGCTGTTATTATA
MT246742.1         ATGGCTTCAATGAATTTTTTAGTGACAGTATATAATATGCGGGCTACTGCTGTTATTATA
MT246685.1         ATGGCTTCAATGAATTTTTTAGTGACAGTATACAATATGCGGGCTACTGCTGTTATTATA
MT246684.1         ATGGCTTCAATGAATTTTTTAGTGACAGTATACAATATGCGGGCTACTGCTGTTATTATA
MT246679.1         ATGGCTTCAATGAATTTTTTAGTGACAGTATACAATATGCGGGCTACTGCTGTTATTATA
MT246744.1         ATGGCTTCAATGAATTTTTTAGTGACAGTATACAATATGCGGGCTACTGCTGTTATTATA
MT246681.1         ATGGCTTCAATGAATTTTTTAGTGACAGTATACAATATGCGGGCTACTGCTGTTATTATA
MT246682.1         ATGGCTTCAATGAATTTTTTAGTGACAGTATGCAATATGCGGGCTACTGCTGTTATTATA
MT246747.1         ATGGCTTCAATGAATTTTTTAGTGACAGTATACAATATGCGGGCTACTGCTGTTATTATA
MT246740.1         ATGGCTTCAATGAATTTTTTAGTGACAGTATACAATATGCGGGCTACTGCTGTTATTATA
MT246683.1         ATGGCTTCAATGAATTTTTTAGTGACAGTATACAATATGCGGGCTACTGCTGTTATTATA
MT246678.1         ATGGCTTCAATGAATTTTTTAGTGACAGTATACAATATGCGGGCTACTGCTGTTATTATA
MT246680.1         ATGGCTTCAATGAATTTTTTAGTGACAGTATACAATATGCGGGCTACTGCTGTTATTATA
MT246741.1         ATGGCTTCAATGAATTTTTTAGTGACAGTATACAATATGCGGGCTACTGCTGTTATTATA
MT246745.1         ATGGCTTCAATGAATTTTTTAGTGACAGTATACAATATGCGGGCTACTGCTGTTATTATA
MT246751.1         ATGGCTTCAATGAATTTTTTAGTGACAGTATACAATATGCGGGCTACTGCTGTTATTATA
MT246768.1         ATGGCTTCTATAAACTTTTTAGTGACAGTTTATAATATACGGGCTACTGCTGTTATTATG
MT246750.1         ATGGCGTCAATAAATTTTTTAGTGACAGTTTACAATATACGGGCTACTGCTGTTATTATG
MT246739.1         ATGGCGTCAATAAATTTTTTAGTGACAGTTTACAATATACGGGCTACTGCTGTTATTATG
MT246743.1         ATGGCGTCAATAAATTTTTTAGTGACAGTTTACAATATACGGGCTACTGCTGTTATTATG
MT246748.1         ATGGCGTCAATAAATTTTTTAGTGACAGTTTACAATATACGGGCTACTGCTGTTATTATG
MT246749.1         ATGGCGTCAATAAATTTTTTAGTGACAGTTTACAATATACGGGCTACTGCTGTTATTATG
MT246737.1         ATGGCGTCAATAAATTTTTTAGTGACAGTTTACAATATACGGGCTACTGCTGTTATTATG
MT246738.1         ATGGCGTCAATAAATTTTTTAGTGACAGTTTACAATATACGGGCTACTGCTGTTATTATG
MT246746.1         ATGGCGTCAATAAATTTTTTAGTGACAGTTTACAATATACGGGCTACTGCTGTTATTATG
KX121856.1         ATGGCTTCTATGAATTTTTTAGTGACAGTTTATAATATGCGGGCTACTGCTGTTATTATG
KX121857.1         ATGGCTTCTATGAATTTTTTAGTGACAGTTTATAATATGCGGGCTACTGCTGTTATTATG
KX121855.1         ATGGCTTCTATGAATTTTTTAGTGACAGTTTATAATATGCGGGCTACTGCTGTTATTATG
KX121834.1         ATGGCTTCTATGAATTTTTTAGTGACAGTTTATAACATGCGGGCTACTGCTGTTATTATG
KX121840.1         ATGGCTTCTATGAATTTTTTAGTGACAGTTTATAACATGCGGGCTACTGCTGTTATTATG
KX121828.1         ATGGCTTCTATGAATTTTTTAGTGACAGTTTATAACATGCGGGCTACTGCTGTTATTATG
KX121835.1         ATGGCTTCTATGAATTTTTTAGTGACAGTTTATAACATGCGGGCTACTGCTGTTATTATG
KX121846.1         ATGGCTTCTATGAATTTTTTAGTGACAGTTTATAACATGCGGGCTACTGCTGTTATTATG
KX121847.1         ATGGCTTCTATGAATTTTTTAGTGACAGTTTATAACATGCGGGCTACTGCTGTTATTATG
KX121849.1         ATGGCTTCTATGAATTTTTTAGTGACAGTTTATAACATGCGGGCTACTGCTGTTATTATG
KX121837.1         ATGGCTTCTATGAATTTTTTAGTGACAGTTTATAACATGCGGGCTACTGCTGTTATTATG
KX121836.1         ATGGCTTCTATGAATTTTTTAGTGACAGTTTATAACATGCGGGCTACTGCTGTTATTATG
MT246727.1         ATGGCGTCTATGAATTTTTTAGTGACGGTTTATAACATGCGGGCTACTGCTGTTATTATG
MT246729.1         ATGGCGTCTATGAATTTTTTAGTGACGGTTTATAACATGCGGGCTACTGCTGTTATTATG
MT246725.1         ATGGCGTCTATGAATTTTTTAGTGACGGTTTATAACATGCGGGCTACTGCTGTTATTATG
MT246724.1         ATGGCGTCTATGAATTTTTTAGTGACGGTTTATAACATGCGGGCTACTGCTGTTATTATG
MT246723.1         ATGGCGTCTATGAATTTTTTAGTGACGGTTTATAACATGCGGGCTACTGCTGTTATTATG
MT246722.1         ATGGCGTCTATGAATTTTTTAGTGACGGTTTATAACATGCGGGCTACTGCTGTTATTATG
MT246726.1         ATGGCGTCTATGAATTTTTTAGTGACGGTTTATAACATGCGGGCTACTGCTGTTATTATG
MT246728.1         ATGGCGTCTATGAATTTTTTAGTGACGGTTTATAACATGCGGGCTACTGCTGTTATTATG
MT246732.1         ATGGCGTCTATGAATTTTTTAGTGACGGTTTATAATATGCGGGCCACTGCTGTTATTATG
MT246736.1         ATGGCGTCTATGAATTTTTTAGTGACGGTTTATAATATGCGGGCCACTGCTGTTATTATG


KU050697.1         GAGCGGGTAAGACTATTATTATGGTCTTTGTGTATTACTGCTATACTATTAATTGGTTCT
KX121815.1         GAGCGGGTAAGACTATTATTATGATCTCTATGTATTACTGCTATCCTATTAATTGGCTCT
KX121827.1         ------------------------------------------------------------
KX121808.1         GAGCGGGTAAGACTATTACTATGGTCTCTATGTATTACTGCTATACTATTAATTGGCTCT
KX121822.1         ------------------------------------------------------------
KX121824.1         ------------------------------------------------------------
KX121819.1         ------------------------------------------------------------
KX121818.1         ------------------------------------------------------------
KX121821.1         ------------------------------------------------------------
KX121813.1         GAGCGGGTAAGACTATTACTATGATCTCTATGTATTACTGCTATACTATTAATTGGCTCT
KX121812.1         GAGCGGGTAAGACTATTACTATGATCTCTATGTATTACTGCTATACTATTAATTGGCTCT
KX121811.1         GAGCGGGTAAGACTATTACTATGATCTCTATGTATTACTGCTATACTATTAATTGGCTCT
KX121817.1         GAGCGGGTAAGACTATTACTATGATCTCTATGTATTACTGCTATACTATTAATTGGCTCT
KX121810.1         GAGCGGGTAAGACTATTACTATGATCTCTATGTATTACTGCTATACTATTAATTGGCTCT
KX121814.1         GAGCGGGTAAGACTATTATTATGATCTCTATGTATTACTGCTATACTATTAATTGGCTCT
KX121816.1         GAGCGGGTAAGACTATTATTATGATCTCTATGTATTACTGCTATACTATTAATTGGCTCT
KX121807.1         GAGCGGGTAAGACTATTACTATGATCTCTATGTATTACTGCTATACTATTAATTGGCTCT
KX121793.1         GAGCGGGTAAGACTATTACTATGATCTCTATGTATTACT---------------------
MH264839.1         ------------------------------------------------------------
KX121773.1         GAGCGGGTAAGACTATTACTATGATCTCTATGTATTACTGCTATACTATTAATTGGCTCT
MH264873.1         ------------------------------------------------------------
KX121776.1         GAGCGGGTAAGACTATTACTATGATCTCTATGTATTACTGCTATACTATTAATTGGCTCT
MH264878.1         ------------------------------------------------------------
KX121790.1         GAGCGGGTAAGATTATTACTATGATCTCTATGTATTACTGCTATACTATTAATTGGCTCT
MH264822.1         ------------------------------------------------------------
KX121791.1         GAGCGGGTAAGACTATTACTATGATCTCTATGTATTACTGCTATACTATTAATTGGCTGT
KX121798.1         GAGCGGGTAAGACTATTACTATGATCTCTATGTATTACTGCTATACTATTAATTGGCTCT
KX121789.1         GAGCGGGTAAGATTATTACTATGATCTCTATGTATTACTGCTATATTATTAATTGGCTCT
MH264819.1         ------------------------------------------------------------
MH264888.1         ------------------------------------------------------------
KX121787.1         GAGCGGGTAAGACTATTACTATGATCTCTATGTATTACTGCTATACTATTAATTGGCTCT
MH264853.1         ------------------------------------------------------------
KX121803.1         GAGCGGGTAAGACTATTACTATGATCTTTATGTATTACTGCTATACTATTAATTGGCTCT
MH264827.1         ------------------------------------------------------------
KX121780.1         GAGCGGGTAAGACTATTACTATGATCTCTATGTATTACTGCTATATTATTAATTGGCTCT
MH264866.1         ------------------------------------------------------------
MH264854.1         ------------------------------------------------------------
MH264856.1         ------------------------------------------------------------
MH264845.1         ------------------------------------------------------------
KX121786.1         GAGCGGGTAAGACTATTACTATGATCTCTATGTATTACTGCTATACTATTAATTGGCTCT
MH264840.1         ------------------------------------------------------------
KX121779.1         GAGCGGGTAAGACTATTACTATGATCTCTATGTATTACTGCTATACTATTAATTGGCTCT
MH264860.1         ------------------------------------------------------------
KX121782.1         GAGCGGGTAAGACTATTACTATGATCTCTATGTATTACTGCTATACTATTAATTGGCTCT
KX121792.1         GAGCGGGTAAAACTATTACTATGATCTCTATGGATTACTGCTATACTATTAATTGGCTCT
KX121778.1         GAGCGGGTAAGACTATTACTATGATCTCTATGTATTACTGCTATACTATTAATTGGCTCT
KX121794.1         GAGCGGGTAAGACTATTACTATGATCTCTATGTATTACTGCTATACTATTAATTGGCTCT
MH264814.1         ------------------------------------------------------------
KX121799.1         GAGCGGGTAAGACTATTACTATGATCTCTATGTATTACTGCTATACTATTAATTGGCTCT
MH264890.1         ------------------------------------------------------------
KX121797.1         GAGCGGGTAAGACTATTACTATGATCTCTATGTATTACTGCTATACTATTAATTGGCTCT
MH264884.1         ------------------------------------------------------------
MH264886.1         ------------------------------------------------------------
KX121801.1         GAGCGGGTAAGACTATTACTATGATCTCTATGTATTACTGCTATACTATTAATTGGCTCT
MH264892.1         ------------------------------------------------------------
KX121800.1         GAGCGGGTAAGACTATTACTATGATCTCTATGTATTACTGCTATACTATTAATTGGCTCT
MH264891.1         ------------------------------------------------------------
KX121796.1         GAGCGGGTAAGACTATTACTATGATCTCTATGTATTACTGCTATACTATTAATTGGCTCT
KX121788.1         GAGCGGGTAAGACTATTACTATGATCTCTATGTATTACTGCTATACTATTAATTGGCTCT
KX121795.1         GAGCGGGTAAGACTATTACTATGATCT---------------------------------
MH264815.1         ------------------------------------------------------------
KX121781.1         GAGCGGGTAAGACTATTACTATGATCTCCATGTATTACTGCTATACTATTAATTGGTTCT
MH264868.1         ------------------------------------------------------------
MT246701.1         GAGCGGGTAAGACTATTACTATGATCTCTATGTATTACTGCTATACTATTAATTGGCTCT
MT246708.1         GAGCGGGTAAGACTATTACTATGATCTCTATGTATTACTGCTATACTATTAATTGGCTCT
MT246707.1         GAGCGGGTAAGACTATTACTATGATCTCTATGTATTACTGCTATACTATTAATTGGCTCT
MT246734.1         GAGCGGGTAAGACTATTACTATGATCTCTATGTATTACTGCTATACTATTAATTGGCTCT
MT246752.1         GAGCGGGTAAGACTATTACTATGATCTCTATGTATTACTGCTATACTATTAATTGGCTCT
MT246733.1         GAGCGGGTAAGACTATTACTATGATCTCTATGTATTACTGCTATACTATTAATTGGCTCT
MT246702.1         GAGCGGGTAAGACTATTACTATGATCTCTATGTATTACTGCTATACTATTAATTGGCTCT
MT246705.1         GAGCGGGTAAGACTATTACTATGATCTCTATGTATTACTGCTATACTATTAATTGGCTCT
MT246703.1         GAGCGGGTAAGACTATTACTATGATCTCTATGTATTACTGCTATACTATTAATTGGCTCT
MT246709.1         GAGCGGGTAAGACTATTACTATGATCTCTATGTATTACTGCTATACTATTAATTGGCTCT
MT246706.1         GAGCGGGTAAGACTATTACTATGATCTCTATGTATTACTGCTATACTATTAATTGGCTCT
MT246758.1         GAGCGGGTAAGACTATTACTATGATCTCTATGTATTACTGCTATACTATTAATTGGCTCT
MT246756.1         GAGCGGGTAAGACTATTACTATGATCTCTATGTATTACTGCTATACTATTAATTGGCTCT
MT246759.1         GAGCGGGTAAGACTATTACTATGATCTCTATGTATTACTGCTATACTATTAATTGGCTCT
MT246755.1         GAGCGGGTAAGGCTATTACTATGATCTCTATGTATTACTGCTATACTATTAATTGGCTCT
MT246753.1         GAGCGGGTAAGACTATTACTATGATCTCTATGTATTACTGCTATACTATTAATTGGCTCT
MT246766.1         GAGCGGGTAAGACTATTACTATGATCTCTATGTATTACTGCTATACTATTAATTGGCTCT
MT246761.1         GAGCGGGTAAGACTATTACTATGATCTCTATGTATTACTGCTATACTATTAATTGGCTCT
MT246760.1         GAGCGGGTAAGACTATTACTATGATCTCTATGTATTACTGCTATACTATTAATTGGCTCT
MT246754.1         GAGCGGGTAAGACTATTACTATGATCTCTATGTATTACTGCTATACTATTAATTGGCTCT
MT246765.1         GAGCGGGTAAGACTATTACTATGATCTCTATGTATTACTGCTATACTATTAATTGGCTCT
MT246762.1         GAGCGGGTAAGACTATTACTATGATCTCTATGTATTACTGCTATACTATTAATTGGCTCT
MT246763.1         GAGCGGGTAAGACTATTACTATGATCTCTATGTATTACTGCTATACTATTAATTGGCTCT
MT246769.1         GAGCGGGTAAGACTATTACTATGATCTCTATGTATTACTGCTATACTATTAATTGGCTCT
MT246770.1         GAGCGGGTAAGACTATTACTATGATCTCTATGTATTACTGCTATACTATTAATTGGCTCT
MT246757.1         GAGCGGGTAAGACTATTACTATGATCTCTATGTATTACTGCTATACTATTAATTGGCTCT
MT246764.1         GAGCGGGTAAGACTATTACTATGATCTCTATGTATTACTGCTATACTATTAATTGGCTCT
OQ749907.1         GAGCGAATTCCTCTTTTTGCTTGGTCATTGGCTATTACGGCGATATTGTTAGTTGGTGCT
OK267392.1         GAGCGGGTTAGTTTACTTGTATGATCTTTGATTATTACTGCTTTATTGCTGGTAGGGTCA
CapiHolotype;      GGCACCCTGAGGTTAATTCTTCCGGCTTTTGGTGTGATTTCTCACGTTGTGAGGCATTAT
KF815717.1         GAACGGGTTACTTTATTTGTGTGATCTCTTGCTATTACGGCTATACTGTTAATTGGATCT
ON076996.1         GAACGGGTTACTTTATTTGTGTGATCTCTTGCTATTACGGCTATACTGTTACTTGGATCT
ON103350.1         GAACGGGTTACTTTATTTGTGTGATCTCTTGCTATTACGGCTATACTGTTACTTGGATCT
KX121873.1         ------------------------------------------------------------
KX121874.1         ------------------------------------------------------------
KX121866.1         ------------------------------------------------------------
KX121868.1         ------------------------------------------------------------
KX121875.1         ------------------------------------------------------------
KX121871.1         ------------------------------------------------------------
KX121863.1         GAGCGAGTGACGTTACTTGTGTGATCTTTATCTATTACTGCTATGTTGTTAATTGGGTCA
KX121861.1         AAGCGAGTGACTTTACTTGGATGATCTTTATCTATTACTGCTATGTTGTTAATTGGGTCA
KX121870.1         ------------------------------------------------------------
KX121865.1         GAGCGAGTGACGTTACTTGTGTGATCTTTATCTATT------------------------
KX121867.1         ------------------------------------------------------------
KX121869.1         ------------------------------------------------------------
KX121872.1         ------------------------------------------------------------
KU050700.1         GAACGGGTTAGGTTATTATTGTGGTCTCTATGTATTACAGCTATGCTGTTGATTGGTTCT
KU050699.1         GAACGGGTTAGGTTATTATTGTGGTCTCTATGTATTACAGCTATGCTGTTGATTGGTTCT
MW593139.1         GAGCGAGTGACATTACTTGTATGATCTTTATCTATTACTGCTATATTGTTAATTGGGTCG
OL693305.1         GAGCGAGTGACATTACTTGTATGATCTTTATCTATTACTGCTATATTGTTAATTGGGTCG
KX121858.1         GAGCGAGTGACGTTACTTGTGTGATCTTTATCTATTACTGCTATGTTGTTAATTGGGTCA
KX121862.1         GAGCGAGTGACGTTACTTGTGTGATCTTTATCTATTACTGCTATGTTGTTAATTGGGTCA
MT246686.1         GAGCGGGTTTCTCTTCTTGTTTGGTCTTTGTCAATTACTGCTATGCTTTTGATTGGGTCA
MT246687.1         GAGCGGGTTTCTCTTCTTGTTTGGTCTTTGTCAATTACTGCTATGCTTTTGATTGGGTCA
HQ023473.1         GAGCGAGTTACTTTATTGGTGTGGTCTCTCTCTATTACGGCTATGCTTTTAATTGGGTCT
HQ023474.1         GAGCGAGTTACTTTATTGGTGTGGTCTCTCTCTATTACGGCTATGCTTTTAATTGGGTCT
HQ023471.1         GAGCGAGTTACTTTATTGGTGTGGTCTCTCTCTATTACGGCTATGCTTTTAATTGGGTCT
HQ023472.1         GAGCGAGTTACTTTATTGGTGTGGTCTCTCTCTATTACGGCTATGCTTTTAATTGGGTCT
LC120653.1         GAGGGGGTTACTTTATTAATATGGTCTCTTTCTATTACAGCAATACTTTTAATTGGGTCT
LC208118.1         GAGCGAGTTACTTTATTAGTATGGTCTCTTTCTATTACAGCAATACTTTTAATTGGGTCT
LC120651.1         GAGCGAGTTACTTTATTAGTATGGTCTCTTTCTATTACAGCAATACTTTTAATTGGGTCT
MH242693.1         GAGCGAGTTAGTTTACTTGTATGGTCTCTTTCTATTACAGCTATGTTGTTAATTGGGTCA
MZ580905.1         GAGCGGGTTACTTTATTTGTGTGGTCTCTTGCTATTACTGCCATGTTGTTAATTGGGTCT
MZ580904.1         GAGCGGGTTACTTTATTTGTGTGGTCTCTTGCTATTACAGCTATATTATTAATTGGGTCT
GU672406.1         GAACGGGTTACTTTATTTGTGTGATCTCTTGCTATTACGGCTATACTGTTAATTGGATCT
HQ023469.1         GAACGGGTTACTTTATTTGTGTGATCTCTTGCTATTACGGCTATACTGTTAATTGGATCT
HQ023470.1         GAACGGGTTACTTTATTTGTGTGATCTCTTGCTATTACGGCTATACTGTTAATTGGATCT
MN256586.1         GAACGGGTTACTTTATTTGTGTGATCTCTTGCTATTACGGCTATACTGTTAATTGGATCT
JX676169.1         GAACGGGTTACTTTATTTGTGTGATCTCTTGCTATTACGGCTATACTGTTAATTGGATCT
KF737175.1         GAACGGGTTACTTTATTTGTGTGATCTCTTGCTATTACGGCTATACTGTTAATTGGATCT
JX676137.1         GAACGGGTTACTTTATTTGTGTGATCTCTTGCTATTACGGCTATACTGTTAATTGGATCT
JX676150.1         GAACGGGTTACTTTATTTGTGTGATCTCTTGCTATTACGGCTATACTGTTAATTGGATCT
GU672407.1         GAACGGGTTACTTTATTTGTGTGATCTCTTGCTATTACGGCTATACTGTTAATTGGATCT
MN256584.1         GAACGGGTTACTTTATTTGTGTGATCTCTTGCTATTACGGCTATACTGTTAATTGGATCT
KX121879.1         GAGCGGGTTACTTTATTTGTGTGATCTCTTGCTATTACGGCTATACTGTTAATTGGATCT
LC120644.1         GAGCGGGTTACTTTATTAGTTTGGTCTCTTTCTATTACGGCTATGTTATTAATTGGGTCT
LC120646.1         GAGCGGGTTACTTTATTAGTTTGGTCTCTTTCTATTACGGCTATGTTATTAATTGGGTCT
LC120641.1         GAGCGGGTTACTTTATTAGTTTGGTCTCTTTCTATTACGGCTATGTTATTAATTGGGTCT
CapiLabStrain;     GAGCGGGTTACTTTATTAGTTTGGTCTCTTTCTATTACGGCTATGTTACTAATTGGGTCT
OR660133.1         GAGCGGGTTACTTTATTAGTTTGGTCTCTTTCTATTACGGCTATGTTACTAATTGGGTCT
OR660132.1         GAGCGGGTTACTTTATTAGTTTGGTCTCTTTCTATTACGGCTATGTTACTAATTGGGTCT
OR660131.1         GAGCGGGTTACTTTATTAGTTTGGTCTCTTTCTATTACGGCTATGTTACTAATTGGGTCT
OP702936.1         GAGCGGGTTACTTTATTAGTTTGGTCTCTTTCTATTACGGCTATGTTACTAATTGGGTCT
MW315203.1         GAGCGGGTTACTTTATTAATTTGGTCTCTTTCTATTACGGCTATGTTATTAATTGGGTCT
LC120632.1         GAGCGGGTTACTTTATTAGTTTGGTCTCTTTCTATTACGGCTATGTTATTAATTGGGTCT
KX298243.1         GAGCGGGTTACTTTATTAGTTTGGTCTCTTTCTATTACGGCTATGTTATTAATTGGGTCT
OR661264.1         GAGCGGGTTACTTTATTAGTTTGGTCTCTTTCTATTACGGCTATGTTATTAATTGGGTCT
LC120636.1         GACCGGGTTACTTTATTAGTTTGGTCTCTTTCTATTACGGCTATGTTATTAATTGGGTCT
KX298247.1         GAGCGGGTTACTTTATTAGTTTGGTCTCTTTCTATTACGGCTATGTTATTAATTGGGTCT
OR660134.1         GAGCGGGTTACTTTATTAGTTTGGTCTCTTTCTATTACGGCTATGTTATTAATTGGGTCT
LC120627.1         GAGCGGGTTACTTTATTAGTTTGGTCTCTTTCTATTACGGCTATGTTATTAATTGGGTCT
LC120631.1         GAGCGGGTTACTTTATTAGTTTGGTCTCTTTCTATTACGGCTATGTTATTAATTGGGTCT
MW315207.1         GAGCGGGTTACTTTATTAGTTTGGTCTCTTTCTATTACGGCTATGTTATTAATTGGGTCT
MW315206.1         GAGCGGGTTACTTTATTAGTTTGGTCTCTTTCTATTACGGCTATGTTATTAATTGGGTCT
MW315204.1         GAGCGGGTTACTTTATTAGTTTGGTCTCTTTCTATTACGGCTATGTTATTAATTGGGTCT
OR661263.1         GAGCGGGTTACTTTATTAGTTTGGTCTCTTTCTATTACGGCTATGTTATTAATTGGGTCT
OL964302.1         GAGCGGGTTACTTTATTAGTTTGGTCTCTTTCTATTACGGCTATGTTATTAATTGGGTCT
KX298246.1         GAGCGGGTTACTTTATTAGTTTGGTCTCTTTCTATTACGGCTATGTTATTAATTGGGTCT
KX286328.1         GAGCGGGTTACTTTATTAGTTTGGTCTCTTTCTATTACGGCTATGTTATTAATTGGGTCT
MW593151.1         GAGCGGGTTACTTTATTAGTTTGGTCTCTTTCTATTACGGCTATGTTATTAATTGGGTCT
MW315205.1         GAGCGGGTTACTTTATTAGTTTGGTCTCTTTCTATTACGGCTATGTTATTAATTGGGTCT
OL964303.1         GAGCGGGTTACTTTATTAGTTTGGTCTCTTTCTATTACGGCTATGTTATTAATTGGGTCT
KX298244.1         GAGCGGGTTACTTTATTAGTTTGGTCTCTTTCTATTACGGCTATGTTATTAATTGGGTCT
KX298245.1         GAGCGGGTTACTTTATTAGTTTGGTCTCTTTCTATTACGGCTATGTTATTAATTGGGTCT
OR660135.1         GAGCGGGTTACTTTATTAGTTTGGTCTCTTTCTATTACGGCTATGTTATTAATTGGGTCT
KU050701.1         GAGCGGGTTACTTTATTAGTTTGGTCTCTTTCTATTACGGCTATGTTATTAATTGGGTCT
KX286329.1         GAGCGGGTTACTTTATTAGTTTGGTCTCTTTCTATTACGGCTATGTTATTAATTGGGTCT
LC120628.1         GAGCGGGTTACTTTATTAGTTTGGTCTCTTTCTATTACGGCTATGTTATTAATTGGGTCT
KX121876.1         GAGCGGGTGACTTTATTGGTGTGGTCTTTATCTATTACGGCTATGCTATTAATTGGGTCT
KX121878.1         GAGCGGGTGACTTTATTGGTGTGGTCTTTATCTATTACGGCTATGCTATTAATTGGGTCT
LC012038.1         GAACGTGTTAGTCTTTTAGTTTGGTCTTTATCTATTACAGCTATGCTATTAATTGGGTCT
KU050696.1         GAGCGAGTTACTTTACTTGTTTGATCTTTATCAATTACTGCTATACTTTTAATTGGGTCT
MN311110.1         GAGCGTGTTACCTTACTTGTTTGGTCATTATCTATTACTGCTATGCTTTTAATTGGGTCT
MN311108.1         GAGCGTGTTACCTTACTTGTTTGGTCATTATCTATTACTGCTATGCTTTTAATTGGGTCT
MN311090.1         GAGCGTGTTACCTTACTTGTTTGGTCATTATCTATTACTGCTATGCTTTTAATTGGGTCT
MN311101.1         GAGCGTGTTACCTTACTTGTTTGGTCATTATCTATTACTGCTATGCTTTTAATTGGGTCT
MN311088.1         GAGCGTGTTACCTTACTTGTTTGGTCATTATCTATTACTGCTATGCTTTTAATTGGGTCT
MN311116.1         GAGCGTGTTACCTTACTTGTTTGGTCATTATCTATTACTGCTATGCTTTTAATTGGGTCT
MN311109.1         GAGCGTGTTACCTTACTTGTTTGGTCATTATCTATTACTGCTATGCTTTTAATTGGGTCT
MN311111.1         GAGCGTGTTACCTTACTTGTTTGGTCATTATCTATTACTGCTATGCTTTTAATTGGGTCT
MN311092.1         GAGCGTGTTACCTTACTTGTTTGGTCATTATCTATTACTGCTATGCTTTTAATTGGGTCT
MN311095.1         GAGCGTGTTACCTTACTTGTTTGGTCATTATCTATTACTGCTATGCTTTTAATTGGGTCT
KU050702.1         GAACGTGTTACTTTACTTGTTTGATCATTATCTATTACTGCCATGCTTTTAATTGGGTCT
MN311115.1         GAACGTGTTACTTTACTTGTTTGATCATTGTCTATTACTGCCATGCTTTTA---------
MN311118.1         GAACGTGTTACTTTACTTGTTTGATCATTGTCTATTACTGCCATGCTTTTAATTGGGTCT
MN311117.1         GAACGTGTTACTTTACTTGTTTGATCATTGTCTATTACTGCCATGCTTTTAATTGGGTCT
MN311105.1         GAACGTGTTACTTTACTTGTTTGATCATTGTCTATTACTGCCATGCTTTTAATTGGGTCT
MN311099.1         GAACGTGTTACTTTACTTGTTTGATCATTGTCTATTACTGCCATGCTTTTAATTGGGTCT
KX961409.1         GAGCGTGTAAGATTATTAGTTTGATCTCTTTCTATTACGGSTATGTTATTAATTGGGTCT
MT246688.1         GAGCGTGTAAGATTATTAGTTTGATCTCTTTCTATTACGGCT------------------
KX961415.1         GAGCGTGTAAGATTATTAGTTTGATCTCTTTCTATTACGGCTATGTTATTAATTGGGTCT
KX961408.1         GAGCGTGTAAGATTATTAGTTTGATCTCTTTCTATTACGGCTATGTTATTAATTGGGTCT
KX961417.1         GAGCGTGTAAGATTATTAGTTTGATCTCTTTCTATTACGGCTATGTTATTAATTGGGTCT
KX961405.1         GAGCGTGTAAGATTATTAGTTTGATCTCTTTCTATTACGGCTATGTTATTAATTGGGTCT
MT246715.1         GAGCGTGTAAGATTATTAGTTTGATCTCTTTCTATTACGGCTATGTTATTAATTGGGTCT
KX961412.1         GAGCGTGTAAGATTATTAGTTTGATCTCTTTCTATTACGGCTATGTTATTAATTGGGTCT
MT246721.1         GAGCGTGTAAGATTATTAGTTTGATCTCTTTCTATTACGGCTATGTTATTAATTGGGTCT
KX961414.1         GAGCGTGTAAGATTATTAGTTTGATCTCTTTCTATTACGGCTATGTTATTAATTGGGTCT
KX961411.1         GAGCGTGTAAGATTATTAGTTTGATCTCTTTCTATTACGGCTATGTTATTAATTGGGTCT
KX961404.1         GAGCGTGTAAGATTATTAGTTTGATCTCTTTCTATTACGGCTATGTTATTAATTGGGTCT
KX961410.1         GAGCGTGTAAGATTATTAGTTTGATCTCTTTCTATTACGGCTATGTTATTAATTGGGTCT
KX961407.1         GAGCGTGTAAGATTATTAGTTTGATCTCTTTCTATTACGGCTATGTTMTTTTTWAAGTCT
MT246699.1         GAGCGTGTAAGATTATTAGTTTGGTCTCT-------------------------------
MT246714.1         GAGCGTGTAAGATTATTAGTTTGATCTCTTTCTATTACGGCTATGTTATTAATTGGGTCT
MT246696.1         GAGCGTGTAAGATTATTAGTTT--------------------------------------
KX961416.1         GAGCGTGTAAGATTATTAGTTTGATCTCTTTCTATTACGGCTATGTTATTAATTGGGTCT
MT246710.1         GAGCGTGTAAGATTATTAGTTTGATCTCTTTCTATTACGGCTATGTTATTAATTGGGTCT
MT246690.1         GAGCGTGTGAGATTATTAGTTTGATCTCTTTCTATTACGGCTATGTTATTAATTGGGTCT
MT246691.1         GAGCGTGTAAGATTATTAGTTTGATCTCTTTCTATTACGGCTATGTTATTAATTGGGTCT
MT246700.1         GAGCGTGTAAGATTATTAGTTTGATCTCTTTCTATTACGGCTATGTTATTAATTGGGTCT
MT246704.1         GAGCGTGTAAGATTATTAGTTTGATCTCTTTCTATTACGGCTATGTTATTAATTGGGTCT
MT246694.1         GAGCGTGTAAGATTATTAGTTTGATCTCTTTCTATTACGGCTATGTTATTAATTGGGTCT
MT246693.1         GAGCGTGTAAGATTATTAGTTTGATCTCTTTCTATTACGGCTATGTTATTAATTGGGTCT
MT246692.1         GAGCGTGTAAGATTATTAGTTTGATCTCTTTCTATTACGGCTATGTTATTAATTGGGTCT
MT246711.1         GAGCGTGTAAGATTATTAGTTTGATCTCTTTCTATTACGGCTATGTTATTAATTGGGTCT
MT246712.1         GAGCGTGTAAGATTATTAGTTTGATCTCTTTCTATTACGGCTATGTTATTAATTGGGTCT
MT246713.1         GAGCGTGTAAGATTATTAGTTTGATCTCTTTCTATTACGGCTATGTTATTAATTGGGTCT
KX961406.1         GAGCGTGTAAGATTATTAGTTTGATCTCTTTCTATTACGGCTATGTTATTAATTGGGTCT
MT246716.1         GAGCGTGTAAGATTATTAGTTTGATCTCTTTCTATTACGGCTATGTTATTAATTGGGTCT
MT246717.1         GAGCGTGTAAGATTATTAGTTTGATCTCTTTCTATTACGGCTATGTTATTAATTGGGTCT
MT246719.1         GAGCGTGTAAGATTATTAGTTTGATCTCTTTCTATTACGGCTATGTTATTAATTGGGTCT
MT246720.1         GAGCGTGTAAGATTATTAGTTTGATCTCTTTCTATTACGGCTATGTTATTAATTGGGTCT
KX961403.1         GAGCGTGTAAGATTATTAGTTTGATCTCTTTCTATTACGGCTATGTTATTAATTGGGTCT
MT246689.1         GAGCGGGTAAGATTATTAGTTTGATCTCTTTCTATTACGGCTA-----------------
MT246731.1         GAGCGTGTAAGATTATTAGTTTGATCTCTTTCTATTACGGCTATGTTATTAATTGGGTCT
MT246730.1         GAGCGTGTAAGATTATTAGTTTGATCTCTTTCTATTACGGCTATGTTATTAATTGGGTCT
MT246735.1         GAGCGTGTAAGATTATTAGTTTGATCTCTTTCTATTACGGCTATGTTATTAATTGGGTCT
KX961413.1         GAGCGTGTAAGATTATTAGTTTGATCTCTTTCTATTACGGCTATGTTATTAATTGGGTCT
MT246697.1         GAGCGTGTAAGATTATTAGTTTGATCTCTTTCTATTACGGCTATGTTATTAATTGGGTCT
MT246698.1         GAGCGTGTAAGATTATTAGTTTGATCTCTTTCTATTACGGCTATGTTATTAATTGGGTCT
KX961424.1         GAGCGTGTAAGATTATTAGTTTGATCTCTTTCTATTACGGCTATGTTATTAATTGGATCT
KX961425.1         GAGCGTGTAAGATTATTAGTTTGATCTCTTTCTATTACGGCTATGTTATTAATTGGATCT
KX961429.1         GAGCGTGTAAGATTATTAGTTTGATCTCTTTCTATTACGGCTATGTTATTAATTGGATCT
KX961432.1         GAGCGTGTAAGATTATTAGTTTGATCTCTTTCTATTACGGCTATGTTATTAATTGGATCT
KX961422.1         GAGCGTGTAARATTATTAGTTTGATCTCTTTCTATTACGGCTATGTTATTAATTGGATCT
KX961420.1         GAGCGTGTAAGATTATTAGTTTGATCTCTTTCTATTACGGCTATGTTATTAATTGGATCT
KX961421.1         GAGCGTGTAAGATTATTAGTTTGATCTCTTTCTATTACGGCTATGTTATTAATTGGATCT
KX961430.1         GAGCGTGTAAGATTATTAGTTTGATCTCTTTCTATTACGGCTATGTTATTAATTGGATCT
KX961433.1         GAGCGTGTAAGATTATTAGTTTGATCTCTTTCTATTACGGCTATGTTATTAATTGGATCT
KX961423.1         GAGCGTGTAAGATTATTAGTTTGATCTCTTTCTATTACGGCTATGTTATTAATTGGATCT
KX961418.1         GAGCGTGTAAGATTATTAGTTTGATCTCTTTCTATTACGGCTATGTTATTAATTGGATCT
KX961419.1         GAGCGTGTAAGATTATTAGTTTGATCTCTTTCTATTACGGCTATGTTATTAATTGGATCT
KX961427.1         GAGCGTGTAAGATTATTAGTTTGATCTCTTTCTATTACGGCTATGTTATTAATTGGATCT
KX961428.1         GAGCGTGTAAGATTATTAGTTTGATCTCTTTCTATTACGGCTATGTTATTAATTGGATCT
KX961431.1         GAGCGTGTAAGATTATTAGTTTGATCTCTTTCTATTACGGCTATGTTATTAATTGGATCT
MT246742.1         GAGCGTGTAAGATTATTAGTTTGATCTCTTTCTATTACGGCTATGTTATTAATTGGATCT
MT246685.1         GAGCGTGTAAGATTATTAGTTTGATCTCTTTCTATTACGGCTATGTTATTAATTGGATCT
MT246684.1         GAGCGTGTGAGATTATTAGTTTGATCTCTTTCTATTACGGCTATGTTATTAATTGGGTCT
MT246679.1         GAGCGTGTGAGATTATTAGTTTGATCTCTTTCTATTACGGCTATGTTATTAATTGGGTCT
MT246744.1         GAGCGTGTGAGATTATTAGTTTGATCTCTTTCTATTACGGCTATGTTATTAATTGGGTCT
MT246681.1         GAGCGTGTAAGATTATTAGTTTGATCTCTTTCTATTACGGCTATGTTATTAATTGGGTCT
MT246682.1         GAGCGTGTAAGATTATTAGTTTGATCTCTTTCTATTACGGCTATGTTATTAATTGGGTCT
MT246747.1         GAGCGTGTGAGATTATTAGTTTGATCTCTTTCTATTACGGCTATGTTATTAATTGGGTCT
MT246740.1         GAGCGTGTGAGATTATTAGTTTGATCTCTTTCTATTACGGCTATGTTATTAATTGGGTCT
MT246683.1         GAGCGTGTAAGATTATTAGTTTGATCTCTTTCTATTACGGCTATGTTATTAATTGGGTCT
MT246678.1         GAGCGTGTAAGATTATTAGTTTGATCTCTTTCTATTACGGCTATGTTATTAATTGGGTCT
MT246680.1         GAGCGTGTAAGATTATTAGTTTGATCTCTTTCTATTACGGCTATGTTATTAATTGGGTCT
MT246741.1         GAGCGTGTAAGATTATTAGTTTGATCTCTTTCTATTACGGCTATGTTATTAATTGGGTCT
MT246745.1         GAGCGTGTAAGATTATTAGTTTGATCTCTTTCTATTACGGCTATGTTATTAATTGGGTCT
MT246751.1         GAGCGTGTAAGATTATTAGTTTGATCTCTTTCTATTACGGCTATGTTATTAATTGGGTCT
MT246768.1         GAACGTGTAAGACTATTAGTATGATCTCTTTCTATTACTGCTATGTTATTAATTGGGTCT
MT246750.1         GAGCGTGTGAGTTTATTAGTTTGATCTCTTTCTATTACGGCTATGTTATTAATTGGGTCT
MT246739.1         GAGCGTGTGAGTTTATTAGTTTGATCTCTTTCTATTACGGCTATGTTATTAATTGGGTCT
MT246743.1         GAGCGTGTGAGTTTATTAGTTTGATCTCTTTCTATTACGGCTATGTTATTAATTGGGTCT
MT246748.1         GAGCGTGTGAGTTTATTAGTTTGATCTCTTTCTATTACGGCTATGTTATTAATTGGGTCT
MT246749.1         GAGCGTGTGAGTTTATTAGTTTGATCTCTTTCTATTACGGCTATGTTATTAATTGGGTCT
MT246737.1         GAGCGTGTGAGTTTATTAGTTTGATCTCTTTCTATTACGGCTATGTTATTAATTGGGTCT
MT246738.1         GAGCGTGTGAGTTTATTAGTTTGATCTCTTTCTATTACGGCTATGTTATTAATTGGGTCT
MT246746.1         GAGCGTGTGAGTTTATTAGTTTGATCTCTTTCTATTACGGCTATGTTATTAATTGGGTCT
KX121856.1         GAGCGAGTTAGTCTTTTAGTTTGGTCTCTATCTATTACGGCTATGTTATTAATTGGGTCT
KX121857.1         GAGCGAGTTAGTCTTTTAGTTTGGTCTCTATCTATTACGGCTATGTTATTAATTGGGTCT
KX121855.1         GAGCGAGTTAGTCTTTTAGTTTGGTCTCTATCTATTACGGCTATGTTATTAATTGGGTCT
KX121834.1         GAGCGAGTTAGTCTTTTAGTTTGGTCTCTATCTATTACGGCTATGTTATTAATTGGGTCT
KX121840.1         GAGCGAGTTAGTCTTTTAGTCTGGTCTCTATCTATTACGGCTATGTTATTAATTGGGTCT
KX121828.1         GAGCGAGTTAGTCTTTTAGTTTGGTCTTTATCTATTACGGCTATGTTATTAATTGGGTCT
KX121835.1         GAGCGAGTTAGTCTTTTAGTTTGGTCTTTATCTATTACGGCTATGTTATTAATTGGGTCT
KX121846.1         GAGCGAGTTAGTCTTTTAGTTTGGTCTCTATCTATTACGGCCATGTTATTAATTGGGTCT
KX121847.1         GAGCGAGTTAGTCTTTTAGTTTGGTCTCTATCTATTACGGCCATGTTATTAATTGGGTCT
KX121849.1         GAGCGAGTTAGTCTTTTAGTTTGGTCTCTATCTATTACGGCCATGTTATTAATTGGGTCT
KX121837.1         GAGCGAGTTAGTCTTTTAGTTTGGTCTCTATCTATTACGGCCATGTTATTAATTGGGTCT
KX121836.1         GAGCGAGTTAGTCTTTTAGTTTGGTCTCTATCTATTACGGCCATGTTATTAATTGGGTCT
MT246727.1         GAGCGGGTTAGTCTTTTAGTTTGGTCTTTATCTATTACGGCTATGTTATTAATTGGGTCT
MT246729.1         GAGCGGGTTAGTCTTTTAGTTTGGTCTTTATCTATTACGGCTATGTTATTAATTGGGTCT
MT246725.1         GAGCGGGTTAGTCTTTTAGTTTGGTCTTTATCTATTACGGCTATGTTATTAATTGGGTCT
MT246724.1         GAGCGGGTTAGTCTTTTAGTTTGGTCTTTATCTATTACGGCTATGTTATTAATTGGGTCT
MT246723.1         GAGCGGGTTAGTCTTTTAGTTTGGTCTTTATCTATTACGGCTATGTTATTAATTGGGTCT
MT246722.1         GAGCGGGTTAGTCTTTTAGTTTGGTCTTTATCTATTACGGCTATGTTATTAATTGGGTCT
MT246726.1         GAGCGGGTTAGTCTTTTAGTTTGGTCTTTATCTATTACGGCTATGTTATTAATTGGGTCT
MT246728.1         GAGCGGGTTAGTCTTTTAGTTTGGTCTTTATCTATTACGGCTATGTTATTAATTGGGTCT
MT246732.1         GAGCGGGTGAGTCTTTTAGTTTGATCTTTATCTATTACGGCTATGTTATTAATTGGGTCT
MT246736.1         GAGCGGGTGAGTCTTTTAGTTTGATCTTTATCTATTACGGCTATGTTATTAATTGGGTCT


KU050697.1         TTACCTGTCTTAGCCGCAGGGATTACCATGTTGTTGACTGACCGTAATTTAAATACCTCT
KX121815.1         TTACCTGTCTTAGCCGCAGGGATTACTATATTATTAACTGACCGTAACTTAAATACTTCT
KX121827.1         ------------------------------------------------------------
KX121808.1         TTACCTGTCTTAGCCGCAGGGATTACTATATTATTAACTGAC------------------
KX121822.1         ------------------------------------------------------------
KX121824.1         ------------------------------------------------------------
KX121819.1         ------------------------------------------------------------
KX121818.1         ------------------------------------------------------------
KX121821.1         ------------------------------------------------------------
KX121813.1         TTACCTGTCTTAGCCGCAGGGATTACTATATTATTAACTGACCGTAACTTAAATACTTCT
KX121812.1         TTACCTGTCTTAGCCGCAGGGATTACTATATTATTAACTGACCGTAACTTAAATACTTCT
KX121811.1         TTACCTGTCTTAGCCGCAGGGATTACTATATTATTAACTGACCGTAACTTAAATACTTCT
KX121817.1         TTACCTGTCTTAGCCGCAGGGATTACTATATTATTAACTGACCGTAACTTAAATACTTCT
KX121810.1         TTACCTGTCTTAGCCGCAGGGATTACTATATTATTAACTGAC------------------
KX121814.1         TTACCTGTCTTAGCCGCAGGGATTACCATATTATTAACTGACCGTAACTTAAATACTTCT
KX121816.1         TTACCTGTCTTAGCCGCAGGGATTACTATATTATTAACTGACCGTAACTTAAATACTTCT
KX121807.1         TTACCTGTCTTAGCCGCAGGGATTACTATATTATTAACTGAC------------------
KX121793.1         ------------------------------------------------------------
MH264839.1         ------------------------------------------------------------
KX121773.1         TTACCTGTCTTAGCCGCAGGGATTACTATATTATTAACTGACCGTAACTTAAATACTTCT
MH264873.1         ------------------------------------------------------------
KX121776.1         TTACCTGTCTTAGCCGCAGGGATTACTATATTATTAACTGACCGTAACTTAAATACTTCT
MH264878.1         ------------------------------------------------------------
KX121790.1         TTACCTGTCTTAGCCGCAGGGATTACTATATTATTAACTGACCGTAACTTAAATACTTCT
MH264822.1         ------------------------------------------------------------
KX121791.1         TTACCTGTCTTAGCCGCAGGGATTACTATATTATTAACTGACCGTAACTTAAATACTTCT
KX121798.1         TTACCTGTCTTAGCCGCAGGGATTACTATATTATTAACTGACCGTAACTTAAATACTTCT
KX121789.1         TTACCTGTCTTAGCCGCAGGGATTACTATATTATTAACTGACCGTAACTTAAATACTTCT
MH264819.1         ------------------------------------------------------------
MH264888.1         ------------------------------------------------------------
KX121787.1         TTACCTGTCTTAGCCGCAGGGATTACTATATTATTAACTGACCGTAACTTAAATACTTCT
MH264853.1         ------------------------------------------------------------
KX121803.1         TTACCTGTCTTAGCCGCAGGGATTACTATATTATTAACTGACCGTAACTTAAATACTTCT
MH264827.1         ------------------------------------------------------------
KX121780.1         TTACCTGTCTTAGCCGCAGGGATTACTATATTATTAACTGACCGTAACTTAAATACTTCT
MH264866.1         ------------------------------------------------------------
MH264854.1         ------------------------------------------------------------
MH264856.1         ------------------------------------------------------------
MH264845.1         ------------------------------------------------------------
KX121786.1         TTACCTGTCTTAGCCGCAGGGATTACTATATTATTAACTGACCGTAACTTAAATACTTCT
MH264840.1         ------------------------------------------------------------
KX121779.1         TTACCTGTCTTAGCCGCAGGGATTACTATATTATTAACTGACCGTAACTTAAATACTTCT
MH264860.1         ------------------------------------------------------------
KX121782.1         TTACCTGTCTTAGCCGCAGGGATTACTATATTATTAACTGACCGTAACTTAAATACTTCT
KX121792.1         TTACCTGTCTTAGCTGCAGGGATTACTATATTATTAACTGACCGTAACTTAAATACTTCT
KX121778.1         TTACCTGTCTTAGCCGCAGGGATTACTATATTATTAACTGACCGTAACTTAAATACTTCT
KX121794.1         TTACCTGTCTTAGCTGCAGGGATTACTATATTATTAACTGACCGTAACTTAAATACTTCT
MH264814.1         ------------------------------------------------------------
KX121799.1         TTACCTGTCTTAGCCGCAGGGATTACTATATTATTAACTGACCGTAACTTAAATACTTCT
MH264890.1         ------------------------------------------------------------
KX121797.1         TTACCTGTCTTAGCCGCAGGGATTACTATACTATTAACTGACCGTAACTTAAATACTTCT
MH264884.1         ------------------------------------------------------------
MH264886.1         ------------------------------------------------------------
KX121801.1         TTACCTGTCTTAGCCGCAGGGATTACCATATTATTAACTGACCGTAACTTAAATACTTCT
MH264892.1         ------------------------------------------------------------
KX121800.1         TTACCTGTCTTAGCCGCAGGGATTACTATATTATTAACTGACCGTAACTTAAATACTTCT
MH264891.1         ------------------------------------------------------------
KX121796.1         TTACCTGTCTTAGCCGCAGGGATTACTATATTATTAACTGACCGTAACTTAAATACTTCT
KX121788.1         TTACCTGTCTTAGCCGCAGGGATTACTATATTATTAACTGACCGTAACTTAAATACTTCT
KX121795.1         ------------------------------------------------------------
MH264815.1         ------------------------------------------------------------
KX121781.1         TTACTTGTCTTAGCCGCATGGATTACTATATTATTAACTGACCCTAACTTAAATACTTCT
MH264868.1         ------------------------------------------------------------
MT246701.1         TTACCTGTTTTAGCCGCAGGGATTACTATATTATTAACTGACCGTAACTTAAATACTTCT
MT246708.1         TTACCTGTTTTAGCCGCAGGGATTACTATATTATTAACTGACCGTAACTTAAATACTTCT
MT246707.1         TTACCTGTTTTAGCCGCAGGGATTACTATATTATTAACTGACCGTAACTTAAATACTTCT
MT246734.1         TTACCTGTTTTAGC----------------------------------------------
MT246752.1         TTACCTGTTTTAGCCGCAGGGA--------------------------------------
MT246733.1         TTACCTGTTTTAGCCGCAGGGATTACTATATTATTAACTGACCGTAACTTAAATACT---
MT246702.1         TTACCTGTTTTAGCCGCAGGGATTACTATATTATTGACTGACCGTAACTTAAATACTTCT
MT246705.1         TTACCTGTTTTAGCCGCAGGGATTACTATATTATTAACTGACCGTAACTTAAATACTTCT
MT246703.1         TTACCTGTTTTAGCCGCAGGGATTACTATATTATTAACTGACCGTAACTTAAATACTTCT
MT246709.1         TTACCTGTTTTAGCCGCAGGGATTACTATATTATTAACTGACCGTAACTTAAATACTTCT
MT246706.1         TTACCTGTTTTAGCCGCAGGGATTACTATATTATTAACTGACCGTAACTTAAATACTTCT
MT246758.1         TTACCTGTTTTAGCCGCAGGGATTACTATACTATTAACTGACCGTAACTTAAATACTTCT
MT246756.1         TTACCTGTTTTAGCCGCAGGGATTACTATACTATTAACTGACCGTAACTTAAATACTTCT
MT246759.1         TTACCTGTTTTAGCCGCAGGGATTACTATACTATTAACTGACCGTAACTTAAATACTTCT
MT246755.1         TTACCTGTTTTAGCCGCAGGGATTACTATGCTATTAACTGACCGTAACTTAAATACTTCT
MT246753.1         TTACCTGTTTTAGCCGCAGGGATTACTATACTTTTTACTGACCGTAACTTAAATACTTCT
MT246766.1         TTACCTGTTTTAGCCGCAGGGATTACTATACTATTAACTGACCGTAACTTAAATACTTCT
MT246761.1         TTACCTGTTTTAGCCGCAGGGATTACTATACTATTAACTGACCGTAACTTAAATACTTCT
MT246760.1         TTACCTGTTTTAGCCGCAGGGATTACTATACTATTAACTGACCGTAACTTAAATACTTCT
MT246754.1         TTACCTGTTTTAGCCGCAGGGATTACTATACTATTAACTGACCGTAACTTAAATACTTCT
MT246765.1         TTACCTGTTTTAGCCGCAGGGATTACTATACTATTAACTGACCGTAACTTAAATACTTCT
MT246762.1         TTACCTGTTTTAGCCGCAGGGATTACTATACTATTAACTGACCGTAACTTAAATACTTCT
MT246763.1         TTACCTGTTTTAGCCGCAGGGATTACTATACTATTAACTGACCGTAACTTAAATACTTCT
MT246769.1         TTACCTGTTTTAGCCGCAGGGATTACTATACTATTAACTGACCGTAACTTAAATACTTCT
MT246770.1         TTACCTGTTTTAGCCGCAGGGATTACTATACTATTAACTGATCGTAACTTAAATACTTCT
MT246757.1         TTACCTGTTTTAGCCGCAGGGATTACTAT-------------------------------
MT246764.1         TTACCTGTTTTAGCCGCAGGGATTACTATACTATTAACTGACCGTAACTTAAATACTTCT
OQ749907.1         TTGCCTGTATTGGCGGCGGGGATTACTATGTTACTTACAGATCGAAATGTTAATACTTCG
OK267392.1         TTACCTGTTCTGGCTGCTGGTATTACTATATTATTGACTGACCGTAATTTAAATACCTCT
CapiHolotype;      TCACATAAAAAATCGACTTTTGGCCCTTTAGGAATGATTTATGCTATAATGGCTATTGGG
KF815717.1         TTACCTATTTTGGCTGCTGGTATTACGATATTGCTTACGGACCGAAACCTTAATACTGCT
ON076996.1         TTACCTATTTTGGCTGCTGGTATTACGATATTGCTTACGGACCGAAACCTTATTACTGCT
ON103350.1         TTACCTATTTTGGCTGCTGGTATTACGATATTGCTTACGGACCGAAACCTTATTACTGCT
KX121873.1         ------------------------------------------------------------
KX121874.1         ------------------------------------------------------------
KX121866.1         ------------------------------------------------------------
KX121868.1         ------------------------------------------------------------
KX121875.1         ------------------------------------------------------------
KX121871.1         ------------------------------------------------------------
KX121863.1         TTGCCTGTTCTTGCTGCGGGGATTACAATGTTATTGACGGATCGTAATTTAAATACTTCT
KX121861.1         TTGCCTGTTCTTGCTGCGGGGATTACAATGTTATTGACAGATCGTAATTTAAATACTTCT
KX121870.1         ------------------------------------------------------------
KX121865.1         ------------------------------------------------------------
KX121867.1         ------------------------------------------------------------
KX121869.1         ------------------------------------------------------------
KX121872.1         ------------------------------------------------------------
KU050700.1         TTACCTGTTTTGGCTGCGGGCATTACAATATTATTAACAGACCGTAATTTAAATACGTCA
KU050699.1         TTACCTGTTTTGGCTGCGGGCATTACAATATTATTAACAGACCGTAATTTAAATACGTCA
MW593139.1         TTGCCTGTTCTTGCTGCGGGGATTACAATATTATTAACAGATCGTAATTTGAATACTTCT
OL693305.1         TTGCCTGTTCTTGCTGCGGGGATTACAATATTATTAACAGATCGTAATTTGAATACTTCT
KX121858.1         TTGCCTGTTCTTGCTGCGGGGATTACAATGTTATTGACGGATCGTAATTTAAATACTTCT
KX121862.1         TTACCTGTTCTTGCTGCGGGGATTACAATGTTATTGACAGACCGTAATTTAAATACTTCT
MT246686.1         TTGCCTGTGTTAGCTGCTGGGATTACAATGTTACTAACTGATCGGAATTTGAATACGTCG
MT246687.1         TTGCCTGTGTTAGCTGCTGGGATTACAATGTTACTAACTGATCGGAATTTGAATACGTCG
HQ023473.1         TTGCCTGTTTTAGCTGCTGGAATTACTATATTGCTTACTGATCGTAATTTAAACACTTCC
HQ023474.1         TTGCCTGTTTTAGCTGCTGGAATTACTATATTGCTTACTGATCGTAATTTAAACACTTCC
HQ023471.1         TTGCCTGTTTTAGCTGCTGGAATTACTATATTGCTTACTGATCGTAATTTAAACACTTCC
HQ023472.1         TTGCCTGTTTTAGCTGCTGGAATTACTATATTGCTTACTGATCGTAATTTAAACACTTCC
LC120653.1         TTACCTGTTTTAGCTGCTGGAATTACTATGT-----------------------------
LC208118.1         TTACCTGTTTTAGCTGCTGGAATTA-----------------------------------
LC120651.1         TTACCTGTTTTAGCTGCTGGAATTACTATGT-----------------------------
MH242693.1         TTGCCTATTTTAGCTGCTGGGATTACTATGTTATTAACTGATCGAAATCTTAATACTGCT
MZ580905.1         TTACCTATTTTGGCTGCTGGAATTACAATGTTATTAACTGATCGGAATCTAAATACTGCT
MZ580904.1         TTACCTATTTTGGCTGCTGGTATTACGATATTATTAACTGATCGAAATCTTAATACTGCT
GU672406.1         TTACCTATTTTGGCTGCTGGTATTACGATATTACTAACTGATCGAAATCTTAATACTGCT
HQ023469.1         TTACCTATTTTGGCTGCTGGTATTACGATATTACTAACTGATCGAAATCTTAATACTGCT
HQ023470.1         TTACCTATTTTGGCTGCTGGTATTACGATATTACTAACTGATCGAAATCTTAATACTGCT
MN256586.1         TTACCTATTTTGGCTGCTGGTATTACGATATTGCTTACGGACCGAAACCTTAATACTGCT
JX676169.1         TTACCTATTTTGGCTGCTGGTATTACGATATTGCTTACGGACCGAAACCTTAATACTGCT
KF737175.1         TTACCTATTTTGGCTGCTGGTATTACGATATTGCTTACGGACCGAAACCTTAATACTGCT
JX676137.1         TTACCTATTTTGGCTGCTGGTATTACGATATTACTAACTGATCGAAATCTTAATACTGCT
JX676150.1         TTACCTATTTTGGCTGCTGGTATTACGATATTACTAACTGATCGAAATCTTAATACTGCT
GU672407.1         TTACCTATTTTGGCTGCTGGTATTACGATATTACTAACTGATCGAAATCTTAATACTGCT
MN256584.1         TTACCTATTTTGGCTGCTGGTATTACGATATTACTAACTGATCGAAATCTTAATACTGCT
KX121879.1         TTACCTATTTTGGCTGCTGGTATTACGATATTATTAACTGATCGAAATCTTAATACTGCT
LC120644.1         CTTCCTGTGTTAGCTGCTGGGATTACTATGT-----------------------------
LC120646.1         CTTCCTGTGTTAGCTGCTGGGATTACTATGT-----------------------------
LC120641.1         CTTCCTGTGTTAGCTGCTGGGATTACTATGT-----------------------------
CapiLabStrain;     CTTCCTGTGTTAGCTGCTGGGATTACTATATTATTAACTGATCGTAATTTAAATACCTCT
OR660133.1         CTTCCTGTGTTAGCTGCTGGGATTACTATATTATTAACTGATCGTAATTTAAATACCTCT
OR660132.1         CTTCCTGTGTTAGCTGCTGGGATTACTATATTATTAACTGATCGTAATTTAAATACCTCT
OR660131.1         CTTCCTGTGTTAGCTGCTGGGATTACTATATTATTAACTGATCGTAATTTAAATACCTCT
OP702936.1         CTTCCTGTGTTAGCTGCTGGGATTACTATATTATTAACTGATCGTAATTTAAATACCTCT
MW315203.1         CTTCCTGTGTTAGCTGCTGGGATTACTATATTATTAACTGATCGAAATTTAAATACCTCT
LC120632.1         CTTCCTGTGTTAGCTGCTGGGATTACTATAT-----------------------------
KX298243.1         CTTCCTGTGTTAGCTGCTGGGATTACTATATTATTAACTGATCGTAATTTAAATACCTCT
OR661264.1         CTTCCTGTGTTAGCTGCTGGGATTACTATATTATTAACTGATCGTAATTTAAATACCTCT
LC120636.1         CTTCCCGTGTTAGCTGCTGGGATTACTATAT-----------------------------
KX298247.1         CTTCCTGTGTTAGCTGCTGGGATTACTATATTATTAACTGATCGTAATTTAAATACCTCT
OR660134.1         CTTCCTGTGTTAGCTGCTGGGATTACTATATTATTAACTGATCGTAATTTAAATACCTCT
LC120627.1         CTTCCTGTGTTAGCTGCTGGGATTACTATAT-----------------------------
LC120631.1         CTTCCTGTGTTAGCTGCTGGGATTACTATAT-----------------------------
MW315207.1         CTTCCTGTGTTAGCTGCTGGGATTACTATATTATTAACTGATCGTAATTTAAATACCTCT
MW315206.1         CTTCCTGTGTTAGCTGCTGGGATTACTATATTATTAACTGATCGTAATTTAAATACCTCT
MW315204.1         CTTCCTGTGTTAGCTGCTGGGATTACTATATTATTAACTGATCGTAATTTAAATACCTCT
OR661263.1         CTTCCTGTGTTAGCTGCTGGGATTACTATATTATTAACTGATCGTAATTTAAATACCTCT
OL964302.1         CTTCCTGTGTTAGCTGCTGGGATTACTATATTATTAACTGATCGTAATTTAAATACCTCT
KX298246.1         CTTCCTGTGTTAGCTGCTGGGATTACTATATTATTAACTGATCGTAATTTAAATACCTCT
KX286328.1         CTTCCTGTGTTAGCTGCTGGGATTACTAT-------------------------------
MW593151.1         CTTCCTGTGTTAGCTGCTGGGATTACTATATTATTAACTGATCGTAATTTAAATACCTCT
MW315205.1         CTTCCTGTGTTAGCTGCTGGGATTACTATATTATTAACTGATCGTAATTTAAATACCTCT
OL964303.1         CTTCCTGTGTTAGCTGCTGGGATTACTATATTATTAACTGATCGTAATTTAAATACCTCT
KX298244.1         CTTCCTGTGTTAGCTGCTGGGATTACTATATTATTAACTGATCGTAATTTAAATACCTCT
KX298245.1         CTTCCTGTGTTAGCTGCTGGGATTACTATATTATTAACTGATCGTAATTTAAATACCTCT
OR660135.1         CTTCCTGTGTTAGCTGCTGGGATTACTATATTATTAACTGATCGTAATTTAAATACCTCT
KU050701.1         CTTCCTGTGTTAGCTGCTGGGATTACTATATTATTAACTGATCGTAATTTAAATACCTCT
KX286329.1         CTTCCTGTGTTAGCTGCTGGGATTACTATATTATTAACTGATCGTAATTTAAATACCTCT
LC120628.1         CTTCCTGTGTTAGCTGCTGGGATTACTATAT-----------------------------
KX121876.1         TTACCTGTTTTGGCTGCTGGTATTACTATGTTGTTGACTGATCGTAATTTAAACACTTCA
KX121878.1         TTACCTGTTTTGGCTGCTGGTATTACTATGTTGTTGACTGATCGTAATTTAAACACTTCA
LC012038.1         CTTCCTGTTTTAGCTGCTGGAATTACTATGTTATTAACTGATCGT---------------
KU050696.1         CTTCCTGTGTTAGCCGCAGGAATTACTATGTTATTAACCGATCGAAATCTTAATACCTCT
MN311110.1         CTACCTGTTTTAGCTGCTGGTATTACTATGTTATTAACTGATCGTAATTTAAACACTTCT
MN311108.1         CTACCTGTTTTAGCTGCTGGTATTACTATGTTATTAACTGATCGTAATTTAAACACTTCT
MN311090.1         CTACCTGTTTTAGCTGCTGGTATTACTATGTTATTAACTGATCGTAATTTAAACACTTCT
MN311101.1         CTACCTGTTTTAGCTGCTGGTATTACTATGTTATTAACTGATCGTAATTTAAACACTTCT
MN311088.1         CTACCTGTTTTAGCTGCTGGTATTACTATGTTATTAACTGATCGTAATTTAAACACTTCT
MN311116.1         CTACCTGTTTTAGCTGCTGGTATTACTATGTTATTAACTGATCGTAATTTAAACACTTCT
MN311109.1         TTACCTGTTTTAGCTGCTGGTATTACTATGTTATTAACTGATCGTAATTTAAACACTTCT
MN311111.1         CTACCTGTTTTAGCTGCTGGTATTACTATGTTATTAACTGATCGTAATTTAAACACTTCT
MN311092.1         CTACCTGTTTTAGCTGCTGGTATTACTATGTTATTAACTGATCGTAATTTAAACACTTCT
MN311095.1         CTACCTGTTTTAGCTGCTGGTATTACTATGTTATTAACTGATCGTAATTTAAACACTTCT
KU050702.1         CTCCCTGTTTTAGCTGCTGGTATTACTATGTTATTAACTGATCGTAATTTAAACACTTCT
MN311115.1         ------------------------------------------------------------
MN311118.1         CTTCCTGTTTTAGCTGCTGGTATTACTATGTTATTAACTGATCGTAATTTAAACACTTCT
MN311117.1         CTTCCTGTTTTAGCTGCTGGTATTACTATGTTATTAACTGATCGTAATTTAA--------
MN311105.1         CTTCCTGTTTTAGCTGCTGGTATTACT---------------------------------
MN311099.1         CTTCCTGTTTTAGCTGCTGG----------------------------------------
KX961409.1         TTACCTGTGCTGGCTGCCGGTATTACAATATTATTRACTGACCSTAMWNWAAMTACGTCC
MT246688.1         ------------------------------------------------------------
KX961415.1         TTACCTGTGCTGGCTGCCGGTATTACAATATTATTAACTGACCGTAATWWDAATACGTCC
KX961408.1         TTACCTGTGCTGGCTGCCGGTATTACAATATTATTGACTGACCGTAMTTWAAMTACGTCC
KX961417.1         TTACCTGTGCTGGCTGCCGGTATTACAATATTATTAACTNACCGTAATTTAAATACGTCC
KX961405.1         TTACCTGTGCTGGCTGCCGGTATCACAATATTATTAACTGATCGTAATNTAAATACGTCC
MT246715.1         TTACCTGTGCTGGCTGCTGGTATTACAATATTATTAACTGACCGTAATTTAAATACGTCC
KX961412.1         TTACCTGTGCTGGCTGCCGGTATTACAATATTATTAACTGACCGTAATTTAAATACGTCV
MT246721.1         TTACCTGTGCTGGCTGCCGGTATTACAATATTATTAACTGACCGTAATTTAAATACGTCC
KX961414.1         TTACCTGTGCTGGCTGCCGGTATTACAATATTATTAACTGACCGTAATTTAAATACGTCC
KX961411.1         TTACCTGTGCTGGCTGCCGGTATTACAATATTATTAACTGACCGTAATTTAAATACGTCC
KX961404.1         TTACCTGTGCTGGCTGCCGGTATTACAATATTATTAACTGACCGTAATTTAAATACGTCC
KX961410.1         TTACCTGKGCTGGCTGCTGGTATTAMAAWATTATTAACTGRMCGTAATNTAAATACGYCC
KX961407.1         TTACCTGWMCTGGCTGCCGGTATTACAATAWRATTAACTRACCYTWATTTAAATACNTYC
MT246699.1         ------------------------------------------------------------
MT246714.1         TTACCTGTGCTGGCTGCCGGTATTACAATATTATTAACTTTCCGTAATTTAAATACATCC
MT246696.1         ------------------------------------------------------------
KX961416.1         TTACCTGTGCTGGCTGCCGGTATTACAATYTTNNNNNNNNATCCTACCSTMMKWAAMTCG
MT246710.1         TTACCTGTGCTGGCTGCCGGTATTACAATATTATTAACTGACCGTAATTTAAATACATCC
MT246690.1         TTACCTGTGCTGGCTGCCGGTATTACAATATTATTAACTGACCGTAATTTAAATACATCC
MT246691.1         TTACCTGTGCTGGCTGCCGGTATTACAATATTATTAACTGACCGTAATTTAAATACATCC
MT246700.1         TTACCTGTGCTGGCTGCCGGTATTACAATATTATTAACTGACCGTAATTTAAATACATCC
MT246704.1         TTACCTGTGCTGGCTGCCGGTATTACAATATTATTAACTGACCGTAATTTAAATACATCC
MT246694.1         TTACCTGTGCTGGCTGCCGGTATTACAATATTATTAACTGACCGTAATTTAAATACATCC
MT246693.1         TTACCTGTGCTGGCTGCCGGTATTACAATATTATTAACTGACCGTAATTTAAATACATCC
MT246692.1         TTACCTGTGCTGGCTGCCGGTATTACAATATTATTAACTGACCGTAATTTAAATACATCC
MT246711.1         TTACCTGTGCTGGCTGCCGGTATTACAATATTATTAACTGACCGTAATTTAAATACATCC
MT246712.1         TTACCTGTGCTGGCTGCCGGTATTACAATATTATTAACTGACCGTAATTTAAATACATCC
MT246713.1         TTACCTGTGCTGGCTGCCGGTATTACAATATTATTAACTGACCGTAATTTAAATACATCC
KX961406.1         TTACCTGTGCTGGCTGCCGGTATTACAATATTATTAACTGACCGTAATTTAAATACATCC
MT246716.1         TTACCTGTGCTGGCTGCCGGTATTACAATATTATTAACTGACCGTAATTTAAATACATCC
MT246717.1         TTACCTGTGCTGGCTGCCGGTATTACAATATTATTAACTGACCGTAATTTAAATACATCC
MT246719.1         TTACCTGTGCTGGCTGCCGGTATTACAATATTATTAACTGACCGTAATTTAAATACATCC
MT246720.1         TTACCTGTGCTGGCTGCCGGTATTACAATATTATTAACTGACCGTAATTTAAATACATCC
KX961403.1         TTACCTGTGCTGGCTGCCGGTATTACAATATTATTKGCTGACCGTAATTTWRATWCRTCC
MT246689.1         ------------------------------------------------------------
MT246731.1         TTACCTGTGCTGGCTGCTGGTATTACAATATTATTAACTGATCGTAATTTAAATACATCT
MT246730.1         TTACCTGTGCTGGCTGCTGGTATTACAATATTATTAACTGATCGTAATTTAAATACA---
MT246735.1         TTACCTGTGCTGGCTGCTGGTATTACAATATTATTAACTGATCGTAATTTAAATACATCT
KX961413.1         TTACCTGTGCTGGCTGCTGGTATTACAATATTATTNNNTVHHCBTAATTNAAABDCSTYY
MT246697.1         TTACCTGTGCTGGCTGCTGGTATTACAATATTATT-------------------------
MT246698.1         TTACCTGTGCTGGCTGCTGGTATTACAATATTATTAACTGATCGTAATTTAAATACATCC
KX961424.1         TTACCTGTGCTAGCTGCTGGTATTACAATATTATTAACTGATCGTAATTTAAATACATCT
KX961425.1         TTACCTGTGCTAGCTGCTGGTATTACAATATTGTTAACTGATCGTAATTTAAATACATCT
KX961429.1         TTACCTGTGCTAGCTGCTGGTATTACAATATTATTAACTGATCGTAATTTAAATACATCN
KX961432.1         TTACCTGTGCTAGCTGCTGGTATTACAATATTATTAACTGATCGTAATTTAAATACATCN
KX961422.1         TTACCTGTGCTAGCTGCTGGTATTACAATATTATTAACTGATCGTANTTTAAATACATCT
KX961420.1         TTACCTGTGCTAGCTGCTGGTATTACAATATTATTAACTGATCGTAATTTAAATACATCT
KX961421.1         TTACCTGTGCTAGCTGCTGGTATTACAATATTATTAACTGATCGTAATTTAAATACATCT
KX961430.1         TTACCTGTGCTAGCTGCTGGTATTACAATATTATTAACTGATCGTAATTTAAATACATCT
KX961433.1         TTACCTGTGCTAGCTGCTGGTATTACAATATTATTAACTGATCGTAATTTAAATACATCT
KX961423.1         TTACCTGTGCTAGCTGCTGGTATTACAATATTATTAACTGATCGTAATTTAAATACATCT
KX961418.1         TTACCTGTGCTAGCTGCTGGTATTACAATATTATTAACTGATCGTAATTTAAATACATCT
KX961419.1         TTACCTGTGCTAGCTGCTGGTATTACAATATTATTAACTGATCGTAATTTAAATACATCT
KX961427.1         TTACCTGTGCTAGCTGCTGGTATTACAATATTATTAACTGCTCGTAATTTAAATACATCT
KX961428.1         TTACCTGTGCTAGCTGCTGGTATTACAATATTATTAACTGATCGTAATTTAAATACATCT
KX961431.1         TTACCTGTGCTAGCTGCTGGTATTACAATATTATTAACTGDTCGTAATTTAAATACATCT
MT246742.1         TTACCTGTGCTAGCTGCTGGTATTACAATATTATTAACTGATCGTAATTTAAATACATCT
MT246685.1         TTACCTGTGCTAGCTGCTGGTATTACAATATTATTAACTGATCGTAATTTAAATACATCT
MT246684.1         TTACCTGTGCTAGCTGCTGGTATTACAATATTATTAACTGATCGTAATTTAAATACATCT
MT246679.1         TTACCTGTGCTAGCTGCTGGTATTACAATATTATTAACTGATCGTAATTTAAATACATCT
MT246744.1         TTACCTGTGCTAGCTGCTGGTATTACAATATTATTAACTGATCGTAATTTAAATACATCT
MT246681.1         TTACCTGTGCTAGCTGCTGGTATTACAATATTATTAACTGATCGTAATTTAAATACATCT
MT246682.1         TTACCTGTGCTAGCTGCTGGTATTACAATATTATTAACTGATCGTAATTTAAATACATCT
MT246747.1         TTACCTGTGCTAGCTGCTGGTATTACAATATTATTAACTGATCGTAATTTTAATACATCT
MT246740.1         TTACCTGTGCTAGCTGCTGGTATTACAATATTATTAACTGATCGT---------------
MT246683.1         TTACCTGTGCTAGCTGCTGGTATTACAATATTATTAACTGATCGTAATTTAAATACATCT
MT246678.1         TTACCTGTGCTAGCTGCTGGTATTACAATATTATTAACTGATCGTAATTTAAATACATCT
MT246680.1         TTACCTGTGCTAGCTGCTGGTATTACAATATTATTAACTGATCGTAATTTAAATACATCT
MT246741.1         TTACCTGTGCTAGCTGCTGGTATTACAATATTATTAACTGATCGT---------------
MT246745.1         TTACCTGTGCTAGCTGCTGGTATTACAATATTATTAACT---------------------
MT246751.1         TTACCTGTGCTAGCTGCTGGTATTACAATATTATTAACTGATCGTAATTTAAATACATCT
MT246768.1         TTACCTGTTTTAGCTGCTGGTATTACAATGTTATTAACTGATCGTAATTTAAACACATCT
MT246750.1         TTACCTGTGCTTGCTGCTGGGATTACAATGTTATTAACTGCACGTTTTTTAAACACTTCA
MT246739.1         TTACCTGTGCTTGCTGCTGGGATTACAATGTTATTAA-----------------------
MT246743.1         TTACCTGTGCTTGCTGCTGGGATTACAATGTTATTAACTGTTCGTTTTTTAAACACTTCA
MT246748.1         TTACCTGTGCTTGCTGCTGGGATTACAATGTTATTAACT---------------------
MT246749.1         TTACCTGTGCTTGCTGCTGGGATTACAATGTTATTAACTGATCGTTTTTTAAACACTTCA
MT246737.1         TTACCTGTGCTTGCTG--------------------------------------------
MT246738.1         TTACCTGTGCTTGCTGCTGGGATTACAATGTTATTA------------------------
MT246746.1         TTACCTGTGCTTGCTGCTGGGATTACAATGTTATTAACTTATCGTAATTTAAACACTTCA
KX121856.1         TTACCTGTATTAGCTGCTGGCATTACTATGTTATTAACAGATCGTAATTTAAACACATCA
KX121857.1         TTACCTGTATTAGCTGCTGGCATTACTATGTTATTAACAGATCGTAATTTAAACACATCA
KX121855.1         TTACCTGTATTAGCTGCTGGCATTACTATGTTATTAACAGATCGTAATTTAAACACATCA
KX121834.1         TTACCTGTATTAGCTGCCGGTATTACTATGTTATTGACAGATCGTAACTTAAATACATCA
KX121840.1         TTACCTGTATTAGCTGCCGGCATTACTATGTTATTGACAGATCGTAACTTAAATACATCA
KX121828.1         TTACCTGTATTAGCTGCCGGCATTACTATGTTATTGACAGATCGTAACTTAAATACATCA
KX121835.1         TTACCTGTATTAGCTGCCGGCATTACTATGTTATTGACAGATCGTAACTTAAATACATCA
KX121846.1         TTACCTGTATTAGCTGCTGGCATTACTATGTTATTGACAGATCGTAACTTAAATACATCA
KX121847.1         TTACCTGTATTAGCTGCTGGCATTACTATGTTATTGACAGATCGTAACTTAAATACATCA
KX121849.1         TTACCTGTATTAGCTGCTGGCATTACTATGTTATTGACAGATCGTAACTTAAATACATCA
KX121837.1         TTACCTGTATTAGCTGCCGGCATTACTATGTTATTGACAGACCGTAACTTAAATACATCC
KX121836.1         TTGCCTGTATTAGCTGCCGGCATTACTATGTTATTGACAGACCGTAACTTAAATACATCC
MT246727.1         TTACCTGTTTTAGCTGCTGGTATTACTATATTATTAACAGATCGTAATTTAAATACATCC
MT246729.1         TTACCTGTTTTAGCTGCTGGTATTACTATATTATTAACAGATCGTAATTTAAATACATCC
MT246725.1         TTACCTGTTTTAGCTGCTGGTATTACTATATTATTACCAGATCGTAATTTAAATACATCC
MT246724.1         TTACCTGTTTTAGCTGCTGGTATTACTATATTATTAACAGATCGTAATTTAAATACATCC
MT246723.1         TTACCTGTTTTAGCTGCTGGTATTACTATATTATTAACAG--------------------
MT246722.1         TTACCTGTTTTAGCTGCTGGTATTACTATATTATTAACAGATCGTAATTTAAATACATCC
MT246726.1         TTACCTGTTTTAGCTGCTGGTATTACTATATTATTAACAGATCGTAATTTAAAT------
MT246728.1         TTACCTGTTTTAGCTGCTGGTATTACTATATTATTAACAGATCGTAATTTAAATACATCC
MT246732.1         TTACCTGTTTTAGCTGCTGGTATTACTATACTATTAACAGATCGTAATTTAAATACATCA
MT246736.1         TTACCTGTTTTAGCTGCTGGTATTACTATACTATTAA-----------------------


KU050697.1         TTCTTTGACCCAACAGGTGGGGGAGACCCTGTCTTATACCAACACCT
KX121815.1         TCTTTCGATCCAGCGGGGGGGGGAGATCCTGTTTTATATCA------
KX121827.1         -----------------------------------------------
KX121808.1         -----------------------------------------------
KX121822.1         -----------------------------------------------
KX121824.1         -----------------------------------------------
KX121819.1         -----------------------------------------------
KX121818.1         -----------------------------------------------
KX121821.1         -----------------------------------------------
KX121813.1         TTTTTCGACCCAACAGGCGGGGGAGACCCTGTTTT------------
KX121812.1         TTTTTCGACCCAACAGGCGGGGGAGACCCTGTTTTATATCAGCATTT
KX121811.1         TTTTTCGACCCAACAGGCGGGGGAGACCCTGTTTTATATCAGCATTT
KX121817.1         TTTTTCGACCCAACAGGCGGGGGAGACCCTGTTTTATATCAGCATTT
KX121810.1         -----------------------------------------------
KX121814.1         TTTTTCGATCCAACAGGCGGGGGAGATCCTGTTTTATATCAGCATTT
KX121816.1         TTTTTCGATCCAACAGGCGGGGGAGATCCTGTTTTATATCAGCATTT
KX121807.1         -----------------------------------------------
KX121793.1         -----------------------------------------------
MH264839.1         -----------------------------------------------
KX121773.1         TTTTTCGACCCAACAGGCGGGGGAGACCCTGTTTTATATCAGCACTT
MH264873.1         -----------------------------------------------
KX121776.1         TTTTTCGACCCAACAGGCGGGGGAGACCCTGTTTTATATCAGCACTT
MH264878.1         -----------------------------------------------
KX121790.1         TTTTTCGACCCAACAGGCGGGGGAGACCCTGTTTTATATCAGCATTT
MH264822.1         -----------------------------------------------
KX121791.1         TTTTTCGACCCAACAGGCGGGGGAGACCCTGTTTTATATCAGCATTT
KX121798.1         TTTTTCGACCCAACAGGCGGGGGAGACCCTGTTTTATATCAGCATTT
KX121789.1         TTTTTCGACCCAACAGGCGGGGGAGACCCTGTTTTATATCAGCATTT
MH264819.1         -----------------------------------------------
MH264888.1         -----------------------------------------------
KX121787.1         TTTTTCGACCCAACAGGCGGGGGAGACCCTGTTTTATATCAGCATTT
MH264853.1         -----------------------------------------------
KX121803.1         TTTTTCGACCCAACAGGCGGGGGAGACCCTGTTTTATATCAGCATTT
MH264827.1         -----------------------------------------------
KX121780.1         TTTTTCGACCCAACAGGCGGGGGAGACCCTGTTTTATATCAGCATTT
MH264866.1         -----------------------------------------------
MH264854.1         -----------------------------------------------
MH264856.1         -----------------------------------------------
MH264845.1         -----------------------------------------------
KX121786.1         TTTTTCGACCCAACAGGCGGGGGAGACCCTGTTTTATATCAGCATTT
MH264840.1         -----------------------------------------------
KX121779.1         TTTTTCGACCCAACAGGCGGGGGAGACCCTGTTTTATATCAGCATTT
MH264860.1         -----------------------------------------------
KX121782.1         TTTTTCGACCCAACAGGCGGGGGAGACCCTGTTTTATATCAGCATTT
KX121792.1         TTTTTCAACCCAACAGGCGGGG-------------------------
KX121778.1         TTTTTCGACCCAACAGGCGGGGGAGACCCTGTTTTATATCAGCATTT
KX121794.1         TTTTTCGACCCAACAGGCGGGGGAGACCCTGTTTTATATCAGCATTT
MH264814.1         -----------------------------------------------
KX121799.1         TTTTTCGACCCAACAGGCGGGGGAGACCCTGTTTTATATCAGCATTT
MH264890.1         -----------------------------------------------
KX121797.1         TTTTTCGACCCAACAGGCGGGGGAGACCCTGTTTTATATCAGCATTT
MH264884.1         -----------------------------------------------
MH264886.1         -----------------------------------------------
KX121801.1         TTTTTCGACCCAACAGGCGGGGGAGACCCTGTTTTATATCAGCATTT
MH264892.1         -----------------------------------------------
KX121800.1         TTTTTCGACCCAACAGGCGGGGGAGACCCTGTTTTATATCAGCATTT
MH264891.1         -----------------------------------------------
KX121796.1         TTTTTCGACCCAACAGGCGGGGGAGAACCTGTTTTAT----------
KX121788.1         TTTTTCGACCCAACAGGCGGGGGAGACCCTGTTTTATATCAGCATTT
KX121795.1         -----------------------------------------------
MH264815.1         -----------------------------------------------
KX121781.1         TTTTTCGACCCAACAGGTGGGGGAGACCCTGTTTWATATCACCATTW
MH264868.1         -----------------------------------------------
MT246701.1         TTTTTTGACCCAACAGGCGGGGGAGACCCTGTTTTATACCAGCACTT
MT246708.1         TTTTTCGACCCAACAGGCGGGGGAGACCCTGTTTTATATCAGCACTT
MT246707.1         TTTTTCGACCCAACAGGCGGGGGAGACCCTGTTTTTTATCAGCACTT
MT246734.1         -----------------------------------------------
MT246752.1         -----------------------------------------------
MT246733.1         -----------------------------------------------
MT246702.1         TTTTTCGACCCAACAGGCGGGGGAG----------------------
MT246705.1         TTTTTCGACCCAACAGGCGGGGGAGACCCTGTTTTATACCAGCACTT
MT246703.1         TTTTTCGACCCAACAGGCGGGGGAGACCCTGTTTTATATCAGCACTT
MT246709.1         TTTTTCGACCCAACAGGCGGGGGAGACCCTGTTTTATATCAGCACTT
MT246706.1         TTTTTCGACCCAACAGGCGGGGGAGACCCTGTTTTATATCAACACTT
MT246758.1         TTTTTCGGCCCAACAGGCGGGGG------------------------
MT246756.1         TTTTTGAACCCAACAGGCGGGGGAGACCCTGTTTTATATCACCACTT
MT246759.1         TTTTTCGACCCAACAGGCGGGGG------------------------
MT246755.1         TTTTTCGACCCAACAGG------------------------------
MT246753.1         TTTTTCGACCCAACAGGCGGGGG------------------------
MT246766.1         TTTTTCGACCCAACAGGCGGGGGAGACCCTGTTTTATATCAGCACTT
MT246761.1         TTTTTCGACCCAACAGGCGGGGGAGACCCTGTTTTATATCAGCACTT
MT246760.1         TTTTTCGACCCAACAGGCGGGGGAGACCCTGTTTTATATCAGCACCT
MT246754.1         TTTTTCGACCCAACAGGCGGGGGAGACCCTGTTTTATATCAGCACTT
MT246765.1         TTTTTCGACCCAACAGGCGGGGGAGACCCTGTTTTATATCAGCACTT
MT246762.1         TTTTTCGACCCAACAGGCGGGGGAGACCCTGTTTTATATCAGCACTT
MT246763.1         TTTTTCGACCCAACAGGCGGGGGAGACCCTGTTTTATATCAGCACTT
MT246769.1         TTTTTCGACCCAACAGGCGGGGGAGACCCTGTTTTATATCAGCACTT
MT246770.1         TTTTTCGACCCAACAGGCGGGGGAGACCCTGTTTTATATCAGCACTT
MT246757.1         -----------------------------------------------
MT246764.1         TTTTTCGACCCAACAGGCGGGGGAGACCCTGTTTTATATCAGCACTT
OQ749907.1         TTTTTTGATCCTGTGGGGGGGGGGGATCCGGTTTTATATCAACACTT
OK267392.1         TTTTTTGATCCTACTGGGGGGGGGGATCCGGTATTATATCAGCACTT
CapiHolotype;      TTTTTAGACGTGGACACTCGAGCTTATT-TTTCTTCTGCCACTATAA
KF815717.1         TTTTTTGACCCTACTGGTGGTGGGGATCCTGTTTTGTACCAGCATCT
ON076996.1         TTTTTTGACCCTACTGGTGGTGGGGATCCTGTTTTGTACCAGCATCT
ON103350.1         TCCGTTGACCCTACTGGTGGTGGGGATCCTGTTTTGTACCAGCATCT
KX121873.1         -----------------------------------------------
KX121874.1         -----------------------------------------------
KX121866.1         -----------------------------------------------
KX121868.1         -----------------------------------------------
KX121875.1         -----------------------------------------------
KX121871.1         -----------------------------------------------
KX121863.1         TTTTTTGACCCTGTTGGTGGGGGGGATCCTGTTCTTTATCAACATTT
KX121861.1         TTTTTTGACCCTGTTGGTGGGAGCGATCCTGTTCCTTATCAACATTT
KX121870.1         -----------------------------------------------
KX121865.1         -----------------------------------------------
KX121867.1         -----------------------------------------------
KX121869.1         -----------------------------------------------
KX121872.1         -----------------------------------------------
KU050700.1         TTTTTTGACCCTACAGGGGGCGGAGATCCTGTATTATATCAGCACTT
KU050699.1         TTTTTTGACCCTACAGGGGGCGGAGATCCTGTATTATATCAGCACTT
MW593139.1         TTCTTTGATCCTGTTGGTGGAGGGGATCCTGTTCTTTATCAACATTT
OL693305.1         TTCTTTGATCCTGTTGGTGGAGGGGATCCTGTTCTTTATCAACATTT
KX121858.1         TTTTTTGACCCTGTTGGTGGGGGGGATCCTGTTCTTTATCAACATTT
KX121862.1         TTTTTTGATCCTGTTGGCGGGGGGGATCCTGTTCTTTATCAACATTT
MT246686.1         TTTTTTGACCCAACAGGAGGTGGAGACCCTGTTTTGTATCAGCATTT
MT246687.1         TTTTTTGACCCAACAGGAGGTCGTGACCCTGTTTTGTATCAACCTTT
HQ023473.1         TTTTTTGATCCAACTGGGGGAGGTGATCCTGTTTTGTATCAG-----
HQ023474.1         TTTTTTGATCCAACTGGGGGAGGTGATCCTGT---------------
HQ023471.1         TTTTTTGATCCAACTGGGGGAGGTGATCCTGTTT-------------
HQ023472.1         TTTTT------------------------------------------
LC120653.1         -----------------------------------------------
LC208118.1         -----------------------------------------------
LC120651.1         -----------------------------------------------
MH242693.1         TTTTTTGATCCAACAGGAGGGGGAGATCCGGTATTATATCAACATTT
MZ580905.1         TTTTTTGATCCTACTGGTGGGGGGGATCCTGTTTTATACCAGCACCT
MZ580904.1         TTTT-------------------------------------------
GU672406.1         TTTTTTGACCCTACTGG------------------------------
HQ023469.1         TTTTTTGACCCTACTGGTGGTGGGGATCCTGTTTTGTACCAGCATCT
HQ023470.1         TTTTTTGACCCTACTGGTGGTGGGGATCCTGTTTTGTACCAGCATCT
MN256586.1         TTTTTTGACCCTACTGGTGGTGGGGATCCTGTTTTGTACCAGCATCT
JX676169.1         TTTTTTGACCCTACTGGTGGTGGGGATCCTGTTTTGTACCAGCATCT
KF737175.1         TTTTTTGACCCTACTGGTGGTGGGGATCCTGTTTTGTACCA------
JX676137.1         TTTTTTGACCCTACTGGTGGTGGGGATCCTGTTTTGTACCAGCATCT
JX676150.1         TTTTTTGATCCTACTGGTGGTGGGGATCCTGTTTTGTACCAGCATCT
GU672407.1         TTTTTTGACCCTACTGGTGGTGGGGATCCTGTTTTGTACCA------
MN256584.1         TTTTTTGACCCTACTGGTGGTGGGGATCCTGTTTTGTACCAGCATCT
KX121879.1         TTTTTTGATCCTACTGGTGGTGGGG----------------------
LC120644.1         -----------------------------------------------
LC120646.1         -----------------------------------------------
LC120641.1         -----------------------------------------------
CapiLabStrain;     TTTTTTGACCCTACAGGGGGTGGTGATCCTGTTCTGTATCAACACTT
OR660133.1         TTTTTTGATCCTACAGGGGGTGGTGATCCTGTTCTGTATCAACACTT
OR660132.1         TTTTTTGACCCTACAGGGGGTGGTGATCCTGTTCTGTATCAACACTT
OR660131.1         TTTTTTGATCCTACAGGGGGTGGTGATCCTGTTCTGTATCAACACTT
OP702936.1         TTTTTTGATCCTACAGGGGGTGGTGATCCTGTTCTGTATCAACACTT
MW315203.1         TTTTTTGATCCTACAGGGGGTGGTGATCCTGTTCTGTATCAACACTT
LC120632.1         -----------------------------------------------
KX298243.1         TTTTTTGATCCTACAGGGGGTGGTGATCCTGTCCTGTAT--------
OR661264.1         TTTTTTGATCCTACAGGGGGTGGGGATCCTGTCCTGTATCAAAACTT
LC120636.1         -----------------------------------------------
KX298247.1         TTTTTTGATCCTACAGGGGGTGGTGATCCTGTCCTGTATCAACACTT
OR660134.1         TTTTTTGATCCTACAGGGGGTGGTGATCCTGTCCTGTATCAACACTT
LC120627.1         -----------------------------------------------
LC120631.1         -----------------------------------------------
MW315207.1         TTTTTTGATCCTACAGGGGGTGGTGATCCTGTTCTGTATCAACACTT
MW315206.1         TTTTTTGATCCTACAGGGGGTGGTGATCCTGTCCTGTATCAACACTT
MW315204.1         TTTTTTGATCCTACAGGGGGTGGTGATCCTGTTCTGTATCAACACTT
OR661263.1         TTTTTTGATCCTACAGGGGGTGGTGATCCTGTCCTGTATCAACACTT
OL964302.1         TTTTTTGATCCTACAGGGGGTGGTGATCCTGTTCTGTATCAACACTT
KX298246.1         TTTTTTGATCCTACAGGGGGTGGTGATCCTGTCCTGTATCAACACTT
KX286328.1         -----------------------------------------------
MW593151.1         TTTTTTGATCCTACAGGGGGTGGTGATCCTGTTCTGTATCAACACTT
MW315205.1         TTTTTTGATCCTACAGGGGGTGGTGATCCTGTTCTGTATCAACACTT
OL964303.1         TTTTTTGATCCTACAGGGGGTGGTGATCCTGTTCTGTATCAACACTT
KX298244.1         TTTTTTGATCCTACAGGGGGTGGTGATCCTGTCCTGTATCAACACTT
KX298245.1         TTTTTTGATCCTACAGGGGGTGGTGATCCTGTCCTGTATCAACACTT
OR660135.1         TTTTTTGATCCTACAGGGGGTGGTGATCCTGTTCTGTATCAACACTT
KU050701.1         TTTTTTGATCCTACA--------------------------------
KX286329.1         TTTTTTGATCCTACAGGGGGTGGTGATCCTGTCCTGTATCAACACTT
LC120628.1         -----------------------------------------------
KX121876.1         TTTTTTGATCCTACAGGTGGGGGGG----------------------
KX121878.1         TTTTTTGATCCTACAGGTGG---------------------------
LC012038.1         -----------------------------------------------
KU050696.1         TTCTTTGATCCTACTGG------------------------------
MN311110.1         TTTTTCGATCCTACTGGTGGTGGGGATCCTGTTCTTTATCAACACTT
MN311108.1         TTTTTCGATCCTACTGGTGGTGGGGATCCTGTTCTTTATCAACACTT
MN311090.1         TTTTTCGATCCTACTGGTGGTGGGGATCCTGTTCTTTATCAACAC--
MN311101.1         TTTTTCGATCCTACTGGTGGTGGGGATCCTGTTCTTTATCAACACTT
MN311088.1         TTTTTCGATCCTACTGGTGGTGGGGATCCTGTTCTTTATCAACACTT
MN311116.1         TTTTTCGATCCTACTGGTGGTG-------------------------
MN311109.1         TTTTTCGATCCTACTGGTGGTGGGGATCCTGTTCTTTATCAACACTT
MN311111.1         TTTTTCGATCCTACTGGTGGTGGGGATCCTGTTCTTTATCAACACTT
MN311092.1         TTTTTCGATCCTACTGGTG----------------------------
MN311095.1         TTTTTCGATCCTAC---------------------------------
KU050702.1         TTTTTTGACCCTACTGGTGGTGGTGATCCTGTTCTTTATCAACACTT
MN311115.1         -----------------------------------------------
MN311118.1         TTTTTTGATCCTACTGGTGGTGGTGATCCTGTTCTTTATCAACACTT
MN311117.1         -----------------------------------------------
MN311105.1         -----------------------------------------------
MN311099.1         -----------------------------------------------
KX961409.1         T----------------------------------------------
MT246688.1         -----------------------------------------------
KX961415.1         T----------------------------------------------
KX961408.1         T----------------------------------------------
KX961417.1         T----------------------------------------------
KX961405.1         T----------------------------------------------
MT246715.1         TTTTTTGATCCTACAGGGGGGGGTGATCCTGTATTG-----------
KX961412.1         T----------------------------------------------
MT246721.1         TTTTTTGATCCTACAGGGGGGGGTGATCCTGTATTGTA---------
KX961414.1         T----------------------------------------------
KX961411.1         T----------------------------------------------
KX961404.1         T----------------------------------------------
KX961410.1         T----------------------------------------------
KX961407.1         T----------------------------------------------
MT246699.1         -----------------------------------------------
MT246714.1         TTTTTTGATCCTACAGG------------------------------
MT246696.1         -----------------------------------------------
KX961416.1         T----------------------------------------------
MT246710.1         TTTTTTGACCCTACAGGGGGGGTGGATCCTGTATTGGATCAACACTT
MT246690.1         TTTTTTGATCCTACAGGGGGGGGTGATCCTGTATTGTATCAACACTT
MT246691.1         TTTTTTGATCCTACAGGGGGGGGTGATCCTGTATTGTATCAACACTT
MT246700.1         TTTTTTGATCCTACAGGGGGGGG------------------------
MT246704.1         TTTTTTGATCCTACAGGGGGGGG------------------------
MT246694.1         TTTTTTGATCCTACAGGGGGGGGTGATCCTGTATTGTATCAACACTT
MT246693.1         TTTTTTGATCCTACAGGGGGGGGTGATCCTGTATTGTATCAACACTT
MT246692.1         TTTTTTGATCCTACAGGGGGGGGTGATCCTGTATTGTATCAACACTT
MT246711.1         TTTTTTGATCCTACAGGGGGGGG------------------------
MT246712.1         TTTTTTGATCCTACAGGGGGGGGTGAT--------------------
MT246713.1         TTTTTTGATCCTACAGGGGGGGGTGATCCTGTATTGTATCAACACTT
KX961406.1         T----------------------------------------------
MT246716.1         TTTTTTGATCCTACAGGGGGGGGTGATCCTGTATTGT----------
MT246717.1         TTTTTTGATCCTACAGGGGGGGGTGATCCTGTATTGTA---------
MT246719.1         TTTTTTGATCCTACAGGGGGGGGT-----------------------
MT246720.1         TTTTTTGATCCTACAGGGGGGGGTGATCCTGTA--------------
KX961403.1         T----------------------------------------------
MT246689.1         -----------------------------------------------
MT246731.1         TTTTTTGATCCTACAGGGGGGGGTGACCCTGTA--------------
MT246730.1         -----------------------------------------------
MT246735.1         TTTTTTGATCCTACAGGGGGGGGTGATCCTGT---------------
KX961413.1         T----------------------------------------------
MT246697.1         -----------------------------------------------
MT246698.1         TTTTTTGATCCTACAGGGGGGGGTGATCCTGTATTGTATCAACACTT
KX961424.1         T----------------------------------------------
KX961425.1         T----------------------------------------------
KX961429.1         T----------------------------------------------
KX961432.1         T----------------------------------------------
KX961422.1         T----------------------------------------------
KX961420.1         T----------------------------------------------
KX961421.1         T----------------------------------------------
KX961430.1         T----------------------------------------------
KX961433.1         T----------------------------------------------
KX961423.1         T----------------------------------------------
KX961418.1         T----------------------------------------------
KX961419.1         T----------------------------------------------
KX961427.1         T----------------------------------------------
KX961428.1         T----------------------------------------------
KX961431.1         T----------------------------------------------
MT246742.1         TTTTTTGATCCTACAGGGGGGGGTGATCCTGTATTG-----------
MT246685.1         TTTTTTGATCCTACAGGGGGGGGTGATCCTGTATTGTATCAACACTT
MT246684.1         TTTTTTGATCCTACAGGGGGGGGTGATCCTGTATTGTATCAACACTT
MT246679.1         TTTTTTGATCCTACAGGGGGGGGTGATCCTGTATTGTATCAACACTT
MT246744.1         TTTTTTGATCCTACAGGGGGGGGTGATCC------------------
MT246681.1         TTTTTTGATCCTACAGG------------------------------
MT246682.1         TTTTTTGACCCTACAGGGGGGGGTGATCCTGTATTGTATCAACACTT
MT246747.1         TTTTTTGATCCTACAGGGGGGGGGGATCCTGTATTGTATCAACACTT
MT246740.1         -----------------------------------------------
MT246683.1         TTTTTTGATCCTACAGGGGGGGGTGATCCTGTATTGTATCAACACTT
MT246678.1         TTTTTTGATCCTACAGGGGGGGGTGATCCTGTATTGTATCAACACTT
MT246680.1         TTTTTTGATCCTACAGG------------------------------
MT246741.1         -----------------------------------------------
MT246745.1         -----------------------------------------------
MT246751.1         TTTTTTGATCCTACAGGGGGGGGTGATCCTGTATTG-----------
MT246768.1         TTTTTTGATCCTACAGGCGGGGGTGACCC------------------
MT246750.1         TTTTTTGATCCTACGGGGGGGGGTGATCCTGTATTG-----------
MT246739.1         -----------------------------------------------
MT246743.1         TTTTTTGATCCTACGGGGGGGGGTGATCC------------------
MT246748.1         -----------------------------------------------
MT246749.1         TTTTTTGATCCTACGGGGGGGGGTGATCCTGTATTG-----------
MT246737.1         -----------------------------------------------
MT246738.1         -----------------------------------------------
MT246746.1         TTTTTTGATCCTACGGGGGGGGGTGATCCTGTATTG-----------
KX121856.1         TTCTTTGACCCT-----------------------------------
KX121857.1         TTCTTTGACCCT-----------------------------------
KX121855.1         TTCTTTGACCCT-----------------------------------
KX121834.1         TTCTTTGACCCTACTGGGGGGGGGGACCCTGTCCTTTATCAACATTT
KX121840.1         TTCTTTGACCCTACTGGGGGGGGGG----------------------
KX121828.1         TTCTTTGACCCTACTGGGGGGGGGGATCCTGTCCTTTATCAACATTT
KX121835.1         TTCTTTGACCCTACTGGGGGGGGGGATCCTGTCCTTTATCAACATTT
KX121846.1         TTCTTTGACCCTACTGGGGGGGGGG----------------------
KX121847.1         TTCTTTGACCCTACTGGGGGGGGGGATCCTGTCCTTTATCAACATTT
KX121849.1         TTCTTTGACCCTACTGGGGGGGGGGATCCTGTCCTTTATCAACATTT
KX121837.1         TTCTTTGATCCTACTGGGGGGGGGGATCCTGTCCTTTATCAACATTT
KX121836.1         TTCTTTGATCCTACTGGGGGGGGGGACCCTGTCCTTTATCAACATTT
MT246727.1         TTTTTTGACCCTACTGGGGGGGGTGACCCTGTAT-------------
MT246729.1         TTTTTTGACCCTACTGGGGGGGGTG----------------------
MT246725.1         TTTTTTGACCCTACTGG------------------------------
MT246724.1         TTTTTTGACCCTACTGGGGGGGGTGACCCTGT---------------
MT246723.1         -----------------------------------------------
MT246722.1         TTTTTTGACCCTACTGGGGGGGG------------------------
MT246726.1         -----------------------------------------------
MT246728.1         TTTTTTGACCCTACTGGGGGGGGTGACCCTGT---------------
MT246732.1         T----------------------------------------------
MT246736.1         -----------------------------------------------
```
